# Using informative priors to account for identifiability issues in occupancy models with identification errors

**DOI:** 10.1101/2024.05.07.592917

**Authors:** Célian Monchy, Marie-Pierre Etienne, Olivier Gimenez

## Abstract

Non-invasive monitoring techniques like camera traps, autonomous recording units and environmental DNA are increasingly used to collect data for understanding species distribution. These methods have prompted the development of statistical models to suit specific sampling designs and get reliable ecological inferences.

Site occupancy models estimate species occurrence patterns, accounting for the possibility that the target species may be present but unobserved. Here, two key processes are crucial: detection, when a species leaves signs of its presence, and identification where these signs are accurately recognized. While both processes are prone to error in general, wrong identifications are often considered as negligible with in situ observations. When applied to passive bio-monitoring data, characterized by datasets requiring automated processing, this second source of error can no longer be ignored as misclassifications at both steps can lead to significant biases in ecological estimates. Several model extensions have been proposed to address these potential errors.

We propose an extended occupancy model that accounts for the identification process in addition to detection. Similar to other recent attempts to account for false positives, our model may suffer from identifiability issues, which usually require another source of data with perfect identification to resolve them. As an alternative when such data are unavailable, we propose leveraging existing knowledge of the identification process within a Bayesian framework by incorporating this knowledge through an informative prior. Through simulations, we compare different prior choices that encode varying levels of information, ranging from cases where no prior knowledge is available, to instances with accurate metrics on the performance of the identification, and scenarios based on generally accepted assumptions. We demonstrate that, compared to using a default prior, integrating information about the identification process as a prior reduces bias in parameter estimates. Overall, our approach mitigates identifiability issues, reduces estimation bias, and minimizes data requirements.

In conclusion, we provide a statistical method applicable to various monitoring designs, such as camera trap, bioacoustics, or eDNA surveys, alongside non-invasive sampling technologies, to produce ecological outcomes that inform conservation decisions.

## Supplementary material for "Using informative priors to account for identifiability issues in occupancy models with identification errors": latex files: cedram-11pt.clo

```
\def\@mainsize{11}%
\def\@ptsize{1}%
\def\@typesizes{%
    \or{6}{7}\or{7}{8}\or{8}{10}\or{9}{11}\or{10}{12}\or{\@xipt}{13}%
    \or{\@xiipt}{14}\or{\@xivpt}{17}\or{\@xviipt}{20}\or{\@xxpt}{24}\or{\@xxvpt}{30}%
}%
\normalsize\linespacing=\baselineskip
```
