## Supplementary material for "Using informative priors to account for identifiability issues in occupancy models with identification errors": latex files: cedram-compat.sty

```
%%
%% This is file `cedram-compat.sty',
%% generated with the docstrip utility.
%%
%% The original source files were:
%%
%% cedram-compat.dtx  (with options: `compat')
%% 
%% IMPORTANT NOTICE:
%% 
%% For the copyright see the source file.
%% 
%% Any modified versions of this file must be renamed
%% with new filenames distinct from cedram-compat.sty.
%% 
%% For distribution of the original source see the terms
%% for copying and modification in the file cedram-compat.dtx.
%% 
%% This generated file may be distributed as long as the
%% original source files, as listed above, are part of the
%% same distribution. (The sources need not necessarily be
%% in the same archive or directory.)
\NeedsTeXFormat{LaTeX2e}
\ProvidesPackage{cedram-compat}
\ifx\undefined\ExplSyntaxOn\usepackage{expl3}\fi
\ifx\undefined\NewDocumentCommand\usepackage{xparse}\fi
\ExplSyntaxOn
\NewDocumentCommand {\RequirePackageIfExists} {mm} {
    \IfFileExists{#1.sty}
        {\RequirePackage{#1}}
        {\PackageWarning{cedram}{Package #1 not found, using replacement} #2}
}
\NewDocumentCommand {\RemoveCurrentClassOption} {} {
    \exp_args:Ncx \clist_remove_all:Nn {@classoptionslist} {\CurrentOption}
}
\cs_if_exist:NF \g_tmpa_iow {\iow_new:N \g_tmpa_iow}
\cs_if_exist:NF \file_get:nnN {
    \cs_new_protected:Nn \file_get:nnN {
        \file_get:nnNF {#1} {#2} #3
            { \tl_set:Nn #3 { \q_no_value } }
    }
}
\cs_if_exist:NF \file_get:nnNTF {
    \RequirePackage{catchfile}
    \prg_new_protected_conditional:Nnn \file_get:nnN { T,F,TF } {
        \IfFileExists{#1}
            {\CatchFileDef {#3} {#1} {#2} \prg_return_true:}
            {\prg_return_false:}
    }
}
\cs_if_exist:NF \seq_map_indexed_inline:Nn {
    \cs_new_protected:Npn \seq_map_indexed_inline:Nn #1#2 {
        \int_gincr:N \g__kernel_prg_map_int
        \cs_gset_protected:cpn
            { __seq_map_ \int_use:N \g__kernel_prg_map_int :w } ##1##2 {#2}
        \exp_args:NNc \__seq_map_indexed:NN #1
            { __seq_map_ \int_use:N \g__kernel_prg_map_int :w }
        \prg_break_point:Nn \seq_map_break:
            { \int_gdecr:N \g__kernel_prg_map_int }
    }
}
\cs_if_exist:NF \int_eval:w {
    \cs_new:Npn \int_eval:w { \tex_the:D \__int_eval:w }
}
\cs_if_exist:NF \int_value:w {
    \cs_new_eq:NN \int_value:w \tex_number:D
}
\cs_if_exist:NF \prg_break: {
    \cs_new:Npn \prg_break: #1 \prg_break_point: { }
}
\cs_if_exist:NF \prg_break_point:Nn {
    \cs_new_eq:NN \prg_break_point:Nn \use_ii:nn
}
\int_if_exist:NF \g__kernel_prg_map_int {
    \int_new:N \g__kernel_prg_map_int
}
\cs_if_exist:NF \__seq_map_indexed:NN {
    \cs_new:Npn \__seq_map_indexed:NN #1#2 {
        \exp_after:wN \__seq_map_indexed:Nw \exp_after:wN #2
        \int_value:w 1
        \exp_after:wN \use_i:nn \exp_after:wN ;
        #1
        \prg_break: \__seq_item:n { } \prg_break_point:
    }
}
\cs_if_exist:NF \__seq_map_indexed:Nw {
    \cs_new:Npn \__seq_map_indexed:Nw #1#2 ; #3 \__seq_item:n #4 {
        #3 #1 {#2} {#4}
        \exp_after:wN \__seq_map_indexed:Nw \exp_after:wN #1
        \int_value:w \int_eval:w 1 + #2 ;
}}
\ExplSyntaxOff
```
