## Supplementary material for "Using informative priors to account for identifiability issues in occupancy models with identification errors": latex files: cedram-graphics.sty

```
\NeedsTeXFormat{LaTeX2e}
\ProvidesPackage{cedram-graphics}

\RequirePackage{graphicx,xcolor,tikz}   
\RequirePackage[absolute]{textpos}

\definecolor{MersenneOrange}{HTML}{F5981A}
\definecolor{MersenneBlue}{HTML}{0FAFAD}
\definecolor{MersenneLight}{HTML}{C4DBD1}
\definecolor{MersenneGrey}{HTML}{313131}

\IfFileExists{roboto.sty}%
    {\font\MersenneFont=RobotoCondensed-Bold-tosf-t1 at 20pt}%
    {\def\MersenneFont{\huge\sffamily\bfseries}}

\newcommand\cdr@triright[3]{\fill[#1] (.866*#2,#3) -- (.866*#2,#3+1) -- (.866*#2+.866,#3+.5) -- cycle}
\newcommand\cdr@trileft[3]{\fill[#1] (.866*#2,#3) -- (.866*#2,#3+1) -- (.866*#2-.866,#3+.5) -- cycle}
\newcommand\cdr@triup[3]{\fill[#1] (#2,.866*#3) -- (#2+1,.866*#3) -- (#2+.5,.866*#3+.866) -- cycle}
\newcommand\cdr@tridown[3]{\fill[#1] (#2,.866*#3) -- (#2+1,.866*#3) -- (#2+.5,.866*#3-.866) -- cycle}

\NewDocumentCommand{\MersenneLogo}{O{MersenneOrange}O{MersenneBlue}O{MersenneLight}O{MersenneGrey}}{
    \begin{tikzpicture}
        % orange
        \cdr@trileft{#1}{1}{.5};
        \cdr@trileft{#1}{1}{2.5};
        \cdr@trileft{#1}{4.2}{2.1};
        % blue
        \cdr@trileft{#2}{1}{1.5};
        \cdr@triright{#2}{1}{2.5};
        \cdr@trileft{#2}{3}{2.5};
        \cdr@triright{#2}{3}{1.5};
        % light
        \cdr@triright{#3}{0}{2};
        \cdr@triright{#3}{2}{2};
        \cdr@triright{#3}{3.15}{2.8};
        % dark
        \cdr@triright{#4}{0}{1};
        \cdr@trileft{#4}{2}{2};
        % words
        \draw[#1] (1,.4) node[above right, xscale=.8] {\MersenneFont C\,E\,N\,T\,R\,E};
        \draw[#4] (1,.55) node[below right, xscale=.8, yscale=1.1] {\MersenneFont M\,E\,R\,S\,E\,N\,N\,E};
    \end{tikzpicture}
}

\NewDocumentCommand{\MersenneWave}{O{MersenneOrange}O{MersenneBlue}O{MersenneLight}O{MersenneGrey}}{
    \begin{tikzpicture}
        \clip (-4,-.4) rectangle (20.5,7*.866);
        % orange
        \cdr@tridown{#1}{0}{0};
        \cdr@tridown{#1}{2.5}{1};
        \cdr@tridown{#1}{4.5}{1};
        \cdr@tridown{#1}{12.5}{1};
        \cdr@tridown{#1}{14}{0};
        \cdr@tridown{#1}{8}{2};
        \cdr@tridown{#1}{16}{2};
        \cdr@tridown{#1}{4.8}{4.1};
        \cdr@tridown{#1}{11}{4};
        \cdr@tridown{#1}{15}{4};
        \cdr@tridown{#1}{19}{4};
        \cdr@tridown{#1}{12.5}{5};
        \cdr@tridown{#1}{17.5}{5};
        \cdr@triup{#1}{6}{0};
        \cdr@triup{#1}{1.2}{2};
        \cdr@triup{#1}{6}{2};
        \cdr@triup{#1}{8.5}{-1};
        \cdr@triup{#1}{10.5}{-1};
        \cdr@triup{#1}{16.5}{-1};
        \cdr@triup{#1}{18.5}{-1};
        \cdr@triup{#1}{10.5}{1};
        \cdr@triup{#1}{18.5}{1};
        \cdr@triup{#1}{14}{2};
        % blue
        \cdr@tridown{#2}{1}{0};
        \cdr@tridown{#2}{-.5}{2.5};
        \cdr@tridown{#2}{9.5}{1};
        \cdr@tridown{#2}{14.5}{1};
        \cdr@tridown{#2}{17.5}{1};
        \cdr@tridown{#2}{4}{2};
        \cdr@tridown{#2}{3.7}{3.7};
        \cdr@tridown{#2}{14}{2};
        \cdr@tridown{#2}{9.5}{3};
        \cdr@tridown{#2}{11.5}{3};
        \cdr@tridown{#2}{17.5}{3};
        \cdr@tridown{#2}{12}{4};
        \cdr@tridown{#2}{13}{4};
        \cdr@tridown{#2}{20}{4};
        \cdr@tridown{#2}{11.5}{5};
        \cdr@tridown{#2}{13.5}{5};
        \cdr@tridown{#2}{19.5}{5};
        \cdr@tridown{#2}{18}{6};
        \cdr@tridown{#2}{19}{6};
        \cdr@triup{#2}{3}{0};
        \cdr@triup{#2}{7.5}{-1};
        \cdr@triup{#2}{7.5}{1};
        \cdr@triup{#2}{8.5}{1};
        \cdr@triup{#2}{8.5}{3};
        \cdr@triup{#2}{10.5}{3};
        \cdr@triup{#2}{16.5}{3};
        \cdr@triup{#2}{18.5}{3};
        \cdr@triup{#2}{15.5}{1};
        \cdr@triup{#2}{16.5}{1};
        \cdr@triup{#2}{15.5}{-1};
        \cdr@triup{#2}{12}{0};
        \cdr@triup{#2}{20}{0};
        \cdr@triup{#2}{13}{2};
        \cdr@triup{#2}{7.6}{5};
        \cdr@triup{#2}{16.5}{5};
        % light
        \cdr@tridown{#3}{4}{0};
        \cdr@tridown{#3}{1.5}{1};
        \cdr@tridown{#3}{-4}{1};
        \cdr@tridown{#3}{13}{2};
        \cdr@tridown{#3}{12.5}{3};
        \cdr@tridown{#3}{3.1}{4.6};
        \cdr@tridown{#3}{9}{4};
        \cdr@tridown{#3}{16}{4};
        \cdr@tridown{#3}{17}{4};
        \cdr@tridown{#3}{18.5}{7};
        \cdr@triup{#3}{3.5}{1};
        \cdr@triup{#3}{2.5}{-1};
        \cdr@triup{#3}{6.5}{-1};
        \cdr@triup{#3}{5}{2};
        \cdr@triup{#3}{7}{2};
        \cdr@triup{#3}{9}{2};
        \cdr@triup{#3}{10}{2};
        \cdr@triup{#3}{11}{2};
        \cdr@triup{#3}{15}{2};
        \cdr@triup{#3}{17}{2};
        \cdr@triup{#3}{18}{2};
        \cdr@triup{#3}{19}{2};
        \cdr@triup{#3}{20}{2};
        \cdr@triup{#3}{6.5}{3};
        \cdr@triup{#3}{7.5}{3};
        \cdr@triup{#3}{11.5}{3};
        \cdr@triup{#3}{13.5}{3};
        \cdr@triup{#3}{19.5}{3};
        \cdr@triup{#3}{12}{4};
        \cdr@triup{#3}{13}{4};
        \cdr@triup{#3}{14}{4};
        \cdr@triup{#3}{17}{4};
        \cdr@triup{#3}{18}{4};
        \cdr@triup{#3}{19}{4};
        \cdr@triup{#3}{20}{4};
        \cdr@triup{#3}{15.5}{5};
        \cdr@triup{#3}{17.5}{5};
        \cdr@triup{#3}{19.5}{5};
        \cdr@triup{#3}{6.5}{1};
        \cdr@triup{#3}{9.5}{1};
        \cdr@triup{#3}{11.5}{1};
        \cdr@triup{#3}{17.5}{1};
        \cdr@triup{#3}{19.5}{1};
        \cdr@triup{#3}{8}{0};
        \cdr@triup{#3}{11}{0};
        \cdr@triup{#3}{14}{0};
        \cdr@triup{#3}{16}{0};
        \cdr@triup{#3}{19}{0};
        \cdr@triup{#3}{11.5}{-1};
        \cdr@triup{#3}{12.5}{-1};
        \cdr@triup{#3}{19.5}{-1};
        \cdr@triup{#3}{20}{6};
        % dark
        \cdr@tridown{#4}{2}{0};
        \cdr@tridown{#4}{12}{0};
        \cdr@tridown{#4}{13}{0};
        \cdr@tridown{#4}{20}{0};
        \cdr@tridown{#4}{11}{2};
        \cdr@tridown{#4}{19}{2};
        \cdr@tridown{#4}{20}{2};
        \cdr@tridown{#4}{19.5}{3};
        \cdr@triup{#4}{2.5}{1};
        \cdr@triup{#4}{12.5}{1};
        \cdr@triup{#4}{-2.6}{.6};
        \cdr@triup{#4}{5}{0};
        \cdr@triup{#4}{7}{0};
        \cdr@triup{#4}{10}{0};
        \cdr@triup{#4}{18}{0};
        \cdr@triup{#4}{5.5}{-1};
        \cdr@triup{#4}{9.5}{-1};
        \cdr@triup{#4}{17.5}{-1};
        \cdr@triup{#4}{5.5}{1};
        \cdr@triup{#4}{8}{2};
        \cdr@triup{#4}{16}{2};
        \cdr@triup{#4}{9.5}{3};
        \cdr@triup{#4}{12.5}{3};
        \cdr@triup{#4}{14.5}{3};
        \cdr@triup{#4}{17.5}{3};
        \cdr@triup{#4}{15}{4};
        \cdr@triup{#4}{12.5}{5};
        \cdr@triup{#4}{19}{6};
    \end{tikzpicture}%
}

\NewDocumentCommand{\MersennePaper}{O{MersenneOrange}O{MersenneBlue}O{MersenneLight}O{MersenneGrey}}{
    \TPGrid{10}{15}
    \begin{textblock}{.14}(0.05,14.95)
        \noindent\smash{\resizebox{.14\paperwidth}{!}{\MersenneLogo[#1][#2][#3][#4]}}%
    \end{textblock}
    \begin{textblock}{5}(5,15)
        \noindent\smash{\resizebox{.5\paperwidth}{!}{\MersenneWave[#1][#2][#3][#4]}}%
    \end{textblock}
}
```
