## Supplementary material for "Using informative priors to account for identifiability issues in occupancy models with identification errors": latex files: cedram-meta.sty

```
\NeedsTeXFormat{LaTeX2e}
\ProvidesPackage{cedram-meta}
\RequirePackage{cedram-util}
\ExplSyntaxOn

\cdr_db_create:n {author}
\cdr_db_create_dependent:nn {author} {address}

%%! \cdr_address_list:n - get indices of addresses of an author
%
% #1 : the index of the author

\cs_new:Nn \cdr_address_list:n {
    \cdr_db_select_index_where_index_eq:Nnnn \l_tmpa_seq {address} {author} {#1}
    \seq_use:Nn \l_tmpa_seq {,}
}

%%! \cdr@listauthors@plain - list authors as comma-separated names

\NewDocumentCommand {\cdr@listauthors@plain} {} {
    \cdr_db_map_list:nnnnn {author} {##2} {~and~} {,~} {~and~}
}

%%! \cdr@listauthors@footnotes - list authors with address indices as superscript

\NewDocumentCommand {\cdr@listauthors@footnotes} {} {
    \cdr_db_map_list:nnnnn {author} {##2 \@textsuperscript{\footnotesize\cdr_address_list:n {##1}}} {~and~} {,~} {,~and~}
}

%%! \cdr@listaddresses@footnotes - list addresses like in a footnote paragraph

\NewDocumentCommand {\cdr@listaddresses@footnotes} {} {
    \cdr_db_map_list:nnnnn {address} {\@textsuperscript{##1} ##2} {,\quad} {,\quad} {,\quad}
}

%%%%%%%%%%%%%%%%%%%%%%%%%%%%%%%%%%%%%%%%%%%%%%%%%%%%%%%%%%%%

% below the fold: this is what remains from the old cedram.sty, and is
% undergoing refactoring, work will be done when this section is empty

%%! \addresses - collected addresses of authors
%
% The \addresses macro contains a few things collected in the preamble, in the
% order they are collected:
%
% - \author{author full name} from \author
% - \address{sameaddress reference}{full address} from \address
% - \author{\@sameauthorsi} then \@sameaddressi (and ii, iii, iv) (when managing
%   sameaddress stuff)
% - \noauthor{contrib type}{full name of contributor} from \noauthor
% - \doauthorinfo{free-form info} from \authorinfo
% - \curraddr{#1}{#2} from \curraddr
% - \email{#1}{#2} from \email
% - \urladdr{#1}{#2} from \urladdr

\let\addresses\@empty

%%! \authors - collected list of authors
%
% The \authors macro contains a few things collected in the preamble, in the
% order they are collected:
%
% - full names, separated by \and, from \author
% - \hasaddress{sameaddress reference}{full address} from \address
% - \hasauthorinfo{free-form info} from \authorinfo
% - \hascurraddress{#1}{#2} from \curraddr
% - \hasemail{#1}{#2} from \email
% - \hasurl{#1}{#2} from \urladdr
% - \hasthanks{#1} from \thanks

\let\authors\@empty
\let\shortauthors\@empty
\let\xmladdresses\@empty
\newif\ifnoauthor

\cs_new:Nn \cdr_append:Nnn {
    \tl_if_empty:NF #1 {\tl_gput_right:Nn #1 {#2}}
    \tl_gput_right:Nn #1 {#3}
}

\cs_generate_variant:Nn \cdr_append:Nnn { cnn }

%%! \author - declare one author of the document
%
% Note: uses \DeclareDocumentCommand because \author is defined by the default
% latex format
%
% #1 : short name [optional, default = full name]
% #2 : full name

\DeclareDocumentCommand {\author} {O{#2}m} {
    \noauthorfalse
    \cdr_db_insert:nn {author} {#2}
    \cdr_append:Nnn \authors {\and} {#2}
    \tl_gput_right:Nn \xmladdresses {\author{#2}}

    \ifcdr@insameaddress
        \cdr_append:cnn {@sameauthors\roman{sameaddress}} {\and} {#2}
    \else
        \tl_gput_right:Nn \addresses {\author{#2}}
    \fi

    \tl_if_empty:nF {#1} { \cdr_append:Nnn \shortauthors {\and} {#1} }
}

%%! \noauthor - declare a non-author contributor
%
% #1 : the contribution type [optional, default = empty]
% #2 : name of the contributor

\NewDocumentCommand {\noauthor} {O{}m} {
    \noauthortrue
    \cdr_append:Nnn \noauthors {\and} {#2}
    \tl_gput_right:Nn \xmladdresses {\noauthor{#1}{#2}}

    \ifcdr@insameaddress
        \cdr_append:cnn {@sameauthors\roman{sameaddress}} {\and} {#2}
    \else
        \tl_gput_right:Nn \addresses {\noauthor{#1}{#2}}
    \fi

    \tl_if_empty:nF {#1} { \cdr_append:cnn {#1@noauthors} {\and} {#1} }
}

%%! \address - declare an address for the last declared author
%
% #1 : reference to a previously defined address (for sameaddress)
%      [optional, default = empty]
% #2 : the address

\NewDocumentCommand {\address} {O{}m} {
    \tl_gput_right:Nn \xmladdresses {\address{#1}{#2}}

    \ifcdr@insameaddress
        \ifnoauthor
            \if@sameaddress
                \tl_gput_right:Nn \noauthors {\hasaddress\new{#2}}
            \else
                \tl_gput_right:Nn \noauthors {\hasaddress\same{#2}}
            \fi
        \else
            \if@sameaddress
                \tl_gput_right:Nn \authors {\hasaddress\new{#2}}
            \else
                \tl_gput_right:Nn \authors {\hasaddress\same{#2}}
            \fi
        \fi

        \if@sameaddress
            \tl_gput_right:cn {@sameaddress\roman{sameaddress}} {\address{}{#2}}
        \fi

        \global\@sameaddressfalse
    \else
        \cdr_db_insert:nnn {author} {address} {#2} % TODO this should depend on \ifnoauthor like below
        \tl_gput_right:Nn \addresses {\address{#1}{#2}}

        \ifnoauthor
            \tl_gput_right:Nn \noauthors {\hasaddress{#1}{#2}}
        \else
            \tl_gput_right:Nn \authors {\hasaddress{#1}{#2}}
        \fi

    \fi
}

%%! \authorinfo - declare free-form info on an author
%
% #1 : info attached to the last declared author

\NewDocumentCommand {\authorinfo} {m} {
    \tl_gput_right:Nn \addresses {\doauthorinfo{#1}}
    \tl_gput_right:Nn \xmladdresses {\doauthorinfo{#1}}

    \ifnoauthor
        \tl_gput_right:Nn \noauthors {\hasauthorinfo{#1}}
    \else
        \tl_gput_right:Nn \authors {\hasauthorinfo{#1}}
    \fi
}

%%! \curraddr - declare a current address for an author
%
% #1 : short author name [optional, default = empty]
% #2 : a current address for the last declared author

\NewDocumentCommand {\curraddr} {O{}m} {
    \tl_gput_right:Nn \addresses {\curraddr{#1}{#2}}
    \tl_gput_right:Nn \xmladdresses {\curraddr{#1}{#2}}

    \ifnoauthor
        \tl_gput_right:Nn \noauthors {\hascurraddress{#1}{#2}}
    \else
        \tl_gput_right:Nn \authors {\hascurraddress{#1}{#2}}
    \fi

    \ifcdr@insameaddress\ClassError{\@classname}{Pas possible d'utiliser curraddr dans sameaddress !}{}\fi
}

%%! \curraddr - declare an email address for an author
%
% #1 : short author name [optional, default = empty]
% #2 : an email address for the last declared author

\NewDocumentCommand {\email} {O{}m} {
    \tl_gput_right:Nn \xmladdresses {\email{#1}{#2}}

    \ifcdr@insameaddress
        \tl_gput_right:cn {@sameaddress\roman{sameaddress}} {\email{#1}{#2}}
    \else
        \tl_gput_right:Nn \addresses {\email{#1}{#2}}

        \ifnoauthor
            \tl_gput_right:Nn \noauthors {\hasemail{#1}{#2}}
        \else
            \tl_gput_right:Nn \authors {\hasemail{#1}{#2}}
        \fi
    \fi
}

%%! \curraddr - declare a web page for an author
%
% #1 : short author name [optional, default = empty]
% #2 : a web page for the last declared author

\NewDocumentCommand {\urladdr} {O{}m} {
    \tl_gput_right:Nn \xmladdresses {\urladdr{#1}{#2}}

    \ifcdr@insameaddress
        \tl_gput_right:cn {@sameaddress\roman{sameaddress}} {\urladdr{#1}{#2}}
    \else
        \tl_gput_right:Nn \addresses {\urladdr{#1}{#2}}

        \ifnoauthor
            \tl_gput_right:Nn \noauthors {\hasurl{#1}{#2}}
        \else
            \tl_gput_right:Nn \authors {\hasurl{#1}{#2}}
        \fi
    \fi
}

%%! \thanks - declare thanks for an author
%
% Note: uses \DeclareDocumentCommand because \thanks is defined by the default
% latex format
%
% #1 : the thanks attached to the last declared author

\DeclareDocumentCommand {\thanks} {m} {
    \@ifnotempty{#1}{
        \tl_gput_right:Nn \thankses {\thanks{#1}}
        \tl_gput_right:Nn \authors {\hasthanks{#1}}

        \ifcdr@insameaddress
            \tl_gput_right:cn {@sameaddress\roman{sameaddress}} {\hasthanks{#1}}
        \fi
    }
}

%%! \xmlauthor - add an author to the XML export (but not to the PDF)
%
% #1 : ignored
% #2 : full name of the author

\NewDocumentCommand {\xmlauthor} { O{} m } {
    \tl_gput_right:Nn \xmladdresses {\author{#2}}
}

%%! \contrib - contributors: redaktor, appendixwriter, etc.

\NewDocumentCommand {\contrib} {O{} m} {
    \tl_if_empty:nTF {#1}
        {\ClassError{cedram}
            {The optional argument to \string\contrib\space is mandatory}}
        {\noauthor[#1]{#2}
            \cdr_append:cnn {#1@contribs} {\and} {#2}}
}

%%! \noaddresscontrib - Sometimes you don't want to write the address of some contributor...

\NewDocumentCommand {\noaddresscontrib} {O{} m} {
    \tl_if_empty:nTF {#1}
        {\ClassError{cedram}
            {The optional argument to \string\contrib\space is mandatory}}
        {\cdr_append:cnn {#1@contribs} {\and} {#2}}
}

%%! sameaddress - hack to have consecutive authors share an address
%
% This is one of the dark sides of this class. We try to do something when a few
% authors share have the same addresses. The rationale is that xmladdresses is
% unchanged, but we reorganise data to have a nicer presentation of the
% addresses. This works for up to 4 authors in a row, not for auth. 1 and 3,
% e.g. All this will be superseded by the \cdr_db_... commands above.

\newcounter{sameaddress}
\newif\if@sameaddress\@sameaddressfalse
\newif\ifcdr@insameaddress\cdr@insameaddressfalse

\NewDocumentEnvironment {sameaddress} {} {
    \cdr@insameaddresstrue\@sameaddresstrue
    \stepcounter{sameaddress}
    \tl_new:c {@sameaddress\roman{sameaddress}}
    \tl_new:c {@sameauthors\roman{sameaddress}}
} {
    \exp_args:Nc \cdr@sameaddress@andify {@sameauthors\roman{sameaddress}}
    \cs_set:Nn \cdr_put_cs_in_braces:N {\tl_gput_right:Nn \addresses {\author{##1}}}
    \exp_args:Nc \cdr_put_cs_in_braces:N {@sameauthors\roman{sameaddress}}
    \exp_args:NNc \tl_gput_right:Nn \addresses {@sameaddress\roman{sameaddress}}
}

%%%%%%%%%%%%%%%%%%%%%%%%%%%%%%%%%%%%%%%%%%%%%%%%%%%%%%%%%%%%%%%%%%

% All this is AMS code that was transplanted here.

\def\and{\unskip{~}\@@and{~}\ignorespaces}
\def\@@and{\&}

%%! \nxandlist - format an \and-separated list (from AMS)
%
% Rewritten using expl3 because it is much clearer this way

\NewDocumentCommand {\nxandlist} {mmmm} {
    \seq_set_split:NnV \l_tmpa_seq {\and} #4
    \tl_set:Nx #4 {\seq_use:Nnnn \l_tmpa_seq {#2} {#1} {#3}}
}

%%! \Gnxandlist - Run nxandlist but make the result global

\NewDocumentCommand {\Gnxandlist} {mmmm} {
    \nxandlist {#1} {#2} {#3} #4
    \tl_gset:NV #4 #4
}

%%! \andify - abbreviation for the most common case of \nxandlist
%
% See also \author@andify, which gives better results in cases with a large
% number of authors. Provide a substitutable text string to simplify
% language-specific modifications.

\NewDocumentCommand {\andify} {m} {
    \nxandlist {\unskip,~}
    {\unskip{}~\@@and\nobreakspace}
    {\unskip{}~\@@and\nobreakspace} #1
}

%%! \author@andify - abbreviation for a common case of \nxandlist
%
% As mentioned above

\NewDocumentCommand {\author@andify} {m} {
    \nxandlist {\unskip,\penalty-1~\space\ignorespaces}
    {\unskip{}~\@@and\nobreakspace}
    {\unskip,\penalty-2~\space\@@and\nobreakspace} #1
}

%%! \cdr@sameaddress@andify - abbreviation for a common case of \nxandlist
%
% This is like \author@andify but without Oxford comma and with global
% assignment.

\NewDocumentCommand {\cdr@sameaddress@andify} {m} {
    \Gnxandlist {\unskip,\penalty-1\space\ignorespaces}
    {\unskip{}~\@@and~}
    {\unskip\penalty-2\space\@@and\nobreakspace} #1
}

\ExplSyntaxOff

%% default odd heading = shortauthors
\def\topauthors{\shortauthors}
\let\translator@noauthors\@empty
\let\redactor@noauthors\@empty
\let\appendixwriter@noauthors\@empty
\let\noauthors\@empty
\def\@xcontribs{%
    \author@andify\contribs
    \ifx\@empty\xcontribs
        \xdef\xcontribs{\contribs}%
    \else
        \xdef\xcontribs{\xcontribs, \contribs}%
    \fi
    \let\contribs\@empty
}
\let\redactor@contribs\@empty
\let\appendixwriter@contribs\@empty
\let\contribs\@empty
\let\xcontribs\@empty
\let\toccontribs\@empty
\let\thankses\@empty
\def\hasaddress#1#2{\relax}
\def\hascurraddress#1#2{\relax}
\def\hasemail#1#2{\relax}
\def\hasurl#1#2{\relax}
\def\hasauthorinfo#1{\relax}
\let\postaddressinfo\relax
\newcommand{\postaddress}[1]{\xdef\postaddressinfo{#1}}
\def\addressSameAs#1#2{
    \address[#1]{#2}
}
\long\def\thanks@warning#1{%
    \ClassError{\@classname}{%
        \protect\thanks\space should be given separately, not inside author name.%
    }\@ehb
}
\def\hasthanks#1{\relax}
```
