## Supplementary material for "Using informative priors to account for identifiability issues in occupancy models with identification errors": latex files: cedram-style.sty

```
\NeedsTeXFormat{LaTeX2e}
\ProvidesPackage{cedram-style}

%%%%%%%%%%%%%%%%%%%%%%%%%%%%%%% SECTIONING

% CHAPTERS

\ifcdr@chapters
    \newcounter{chapter}
    % \def\chaptermark{%
    % \@secmark\markboth\chapterrunhead{}}%
    \renewcommand\thechapter{\arabic{chapter}}
    \let\chapterrunhead\partrunhead
    \let\sectionrunhead\partrunhead
    \def\chapter{%
        {\clearpage{\pagestyle{empty}\cleardoublepage}}
        %\thispagestyle{plain}
        \global\@topnum\z@
        \@afterindenttrue\secdef\@chapter\@schapter
    }
    \def\@chapter[#1]#2{%
        \refstepcounter{chapter}%
        \ifnum\c@secnumdepth<\z@
            \let\@secnumber\@empty
        \else
            \let\@secnumber\thechapter
        \fi
        \typeout{\chaptername\space\@secnumber}%
        \def\@toclevel{0}%
        \ifx\chaptername\appendixname
            \@tocwriteb\tocappendix{chapter}{#2}%
        \else
            \@tocwriteb\tocchapter{chapter}{#2}%
        \fi
        % \chaptermark{#1}%
        \addtocontents{lof}{\protect\addvspace{10\p@}}%
        \addtocontents{lot}{\protect\addvspace{10\p@}}%
        \@makechapterhead{#2}
        \@afterheading
    }
    \def\@schapter#1{%
        \typeout{#1}%
        \let\@secnumber\@empty
        \def\@toclevel{0}%
        \ifx\chaptername\appendixname
            \@tocwriteb\tocappendix{chapter}{#1}%
        \else
            \@tocwriteb\tocchapter{chapter}{#1}
        \fi
        % \chaptermark{#1}%
        \addtocontents{lof}{\protect\addvspace{10\p@}}%
        \addtocontents{lot}{\protect\addvspace{10\p@}}%
        \@makeschapterhead{#1}
        \@afterheading
    }
    \newcommand\chaptername{Chapter}
    \def\@makechapterhead#1{%
        \vspace*{4.5pc}%
        \begingroup
            \huge\centering
            \ifnum\c@secnumdepth>\m@ne
                \leavevmode
                \hskip-\leftskip
                \rlap{%
                    \vbox to\z@{%
                        \vss
                        \centerline{\large\mdseries\uppercase\@xp{\chaptername}\enspace\thechapter}
                        \vskip 2.5pc
                    }%
                }%
                \hskip\leftskip
            \fi
            #1\par 
        \endgroup
        \skip@34\p@
        \advance\skip@-\normalbaselineskip
        \vskip\skip@
    }
    \def\@makeschapterhead#1{%
        \vspace*{4.5pc}%
        \begingroup
            \huge\centering
            #1\par
        \endgroup
        \skip@34\p@
        \advance\skip@-\normalbaselineskip
        \vskip\skip@
    }
\fi

\ifcdr@chapters
    \ifcdr@RunningSectionInChapter
        \newcounter{section}
    \else
        \newcounter{section}[chapter]
    \fi
\else
    \newcounter{section}
\fi

%%%%%%%%%%%%%%%%%%%%%%%%%%%%%%% MISC

% support pointrait SMF, used by some...

\newif\ifsmf@skippt\smf@skipptfalse
\def\skippointrait{\global\smf@skippttrue}
\DeclareRobustCommand{\@pointrait}{%
    \unskip
    \ifnum\spacefactor>\@m
        \hskip1ex\hbox{---}%
    \else
        {\upshape.\hskip 1ex\hbox{---}}%
    \fi
}
\DeclareRobustCommand{\MakePointrait}{%
    \ifsmf@skippt
        \global\smf@skipptfalse
    \else
        \nobreak\@pointrait
    \fi
}
\let\pointrait\MakePointrait
```
