## Supplementary material for "Using informative priors to account for identifiability issues in occupancy models with identification errors": latex files: cedram-util.sty

```
%%
%% This is file `cedram-util.sty',
%% generated with the docstrip utility.
%%
%% The original source files were:
%%
%% cedram-util.dtx  (with options: `util')
%% 
%% IMPORTANT NOTICE:
%% 
%% For the copyright see the source file.
%% 
%% Any modified versions of this file must be renamed
%% with new filenames distinct from cedram-util.sty.
%% 
%% For distribution of the original source see the terms
%% for copying and modification in the file cedram-util.dtx.
%% 
%% This generated file may be distributed as long as the
%% original source files, as listed above, are part of the
%% same distribution. (The sources need not necessarily be
%% in the same archive or directory.)
\NeedsTeXFormat{LaTeX2e}
\ProvidesPackage{cedram-util}
\RequirePackage{cedram-compat}
\ExplSyntaxOn
\cs_new:Nn \cdr_mkfile:nn {
    \iow_open:Nn \g_tmpa_iow {#1}
    \iow_now:Nn \g_tmpa_iow {#2}
    \iow_close:N \g_tmpa_iow
}
\cs_new:Nn \cdr_load:nnn {
    \file_if_exist_input:nF {#1/#2.cfg} {\tl_set:cn {#2} {#3}}
}
\cs_new:Nn \cdr_store:nnn {
    \cdr_mkfile:nn {#1/#2.cfg} {\csname tl_set:cn\endcsname {#2} {#3}}
}
\cs_new:Nn \cdr_store:nn {
    \exp_args:Nnnv \cdr_store:nnn {#1} {#2} {#2}
}
\cs_new:Nn \cdr_persist:nnn {
    \file_if_exist_input:nF {#1/#2.cfg} {
        \tl_set:cn {#2} {#3} \cdr_store:nn {#1} {#2}
    }
}
\cs_new:Nn \cdr_incr:nn {
    \cdr_load:nnn {#1} {#2} {0}
    \tl_set:cx {#2} {\int_eval:n {\tl_use:c {#2} + 1}}
    \cdr_store:nn {#1} {#2}
}
\cs_new:Nn \cdr_getfresh:nnn {
    \file_if_exist_input:nF {#1/#3.cfg} {
        \cdr_incr:nn {#2} {last_#3}
        \exp_args:Nnnv \cdr_persist:nnn {#1} {#3} {last_#3}
    }
}
\cs_new:Nn \cdr_var_store:nnn {
    \cdr_mkfile:nn {#1/#2.var} {#3}
}
\cs_new:Nn \cdr_var_save:nn {
    \exp_args:Nnnv \cdr_var_store:nnn {#1} {#2} {#2}
}
\prg_new_conditional:Nnn \cdr_var_load:nn { p, T, F, TF } {
    \exp_args:Nnnc \file_get:nnNTF {#1/#2.var} {} {#2}
        {\prg_return_true:} {\prg_return_false:}
}
\cs_new:Nn \cdr_var_load:nnn {
    \cdr_var_load:nnF {#1} {#2} { \tl_set:cn {#2} {#3} }
}
\cs_new:Nn \cdr_var_incr:nn {
    \cdr_var_load:nnn {#1} {#2} {0}
    \tl_set:cx {#2} {\int_eval:n {\tl_use:c {#2} + 1}}
    \cdr_var_save:nn {#1} {#2}
}
\cs_new:Nn \cdr_var_getfresh:nnn {
    \cdr_var_load:nnF {#1} {#3} {
        \cdr_var_incr:nn {#2} {last_#3}
        \tl_set:cv {#3} {last_#3}
        \cdr_var_save:nn {#1} {#3}
    }
}
\cs_new:Nn \cdr_seq_map_indexed_inline:NNn {
    \seq_clear:N #1
    \seq_map_indexed_inline:Nn #2 {
        \seq_put_right:Nn #1 { #3 }
    }
}
\cs_new:Nn \cdr_db_create:n {
    \seq_new:c {cdr_db_#1_seq}
}
\cs_new:Nn \cdr_db_create_dependent:nn {
    \cdr_db_create:n {#2}
    \seq_new:c {cdr_db_#1_#2_seq}
}
\cs_new:Nn \cdr_db_insert:nn {
    \seq_gput_right:cn {cdr_db_#1_seq} {#2}
}
\cs_new:Nn \cdr_db_insert:nnn {
    \seq_if_in:cnF {cdr_db_#2_seq} {#3}
        {\seq_gput_right:cn {cdr_db_#2_seq} {#3}}
    \exp_args:Nc \seq_map_indexed_inline:Nn {cdr_db_#2_seq}
        {\tl_if_eq:nnT {##2} {#3} {\tl_set:Nn \l_tmpa_tl {##1}}}
    \seq_gput_right:cx {cdr_db_#1_#2_seq}
        {{\seq_count:c {cdr_db_#1_seq}} {\l_tmpa_tl}}
}
\cs_new:Nn \cdr_db_select_index_where_index_eq:Nnnn {
    \exp_args:NNc \seq_set_filter:NNn \l_tmpa_seq {cdr_db_#3_#2_seq}
    {\exp_args:No \str_if_eq_p:nn {\use_i:nn ##1} {#4}}
    \seq_set_map:NNn #1 \l_tmpa_seq {\use_ii:nn ##1}
}
\cs_new:Nn \cdr_db_map_list:nnnnn {
    \exp_args:NNc \cdr_seq_map_indexed_inline:NNn
        \l_tmpa_seq {cdr_db_#1_seq} {#2}
    \seq_use:Nnnn \l_tmpa_seq {#3} {#4} {#5}
}
\NewDocumentCommand {\cdr@getprop} {O{}mm}
    {\exp_args:NNx \prop_get:NnNTF #2 {#3} \l_tmpa_tl {\l_tmpa_tl} {#1}}
\NewDocumentCommand {\cdr@getfresh} {O{.}O{.}m}
    {\cdr_getfresh:nnn {#2} {#1} {#3}}
\NewDocumentCommand {\cdr@ifeq} {mm +m +m}
    {\exp_args:Nxx \tl_if_eq:nnTF {#1} {#2} {#3} {#4}}
\NewDocumentCommand {\cdr@mkfile} {mm}
    {\exp_args:Nnx \cdr_mkfile:nn {#1} {#2}}
\NewDocumentCommand {\cdr@persist} {O{.}mm}
    {\cdr_persist:nnn {#1} {#2} {#3}}
\ExplSyntaxOff
```
