## Supplementary material for "Using informative priors to account for identifiability issues in occupancy models with identification errors": latex files: cedram.cls

```
%%
%% This is file `cedram.cls',
%% generated with the docstrip utility.
%%
%% The original source files were:
%%
%% cedram.dtx  (with options: `class')
%% cedram-compat.dtx  (with options: `class')
%% cedram-util.dtx  (with options: `class')
%% cedram-meta.dtx  (with options: `class')
%% cedram-options.dtx  (with options: `class')
%% cedram-deps.dtx  (with options: `class')
%% cedram-xml.dtx  (with options: `class')
%% cedram-volume.dtx  (with options: `class')
%% cedram-base.dtx  (with options: `class')
%% cedram-endofclass.dtx  (with options: `class')
%% 
%% More info at https://www.centre-mersenne.org/
%% 

\NeedsTeXFormat{LaTeX2e}
\ProvidesClass{cedram}
    [2022/11/09 v1.1 Class for the journals of the Mersenne center]

%%%%%%%%%%%%%%%%%%%%%%%%%%%%%%%%%%%%%%%%%%%%
%% This section is from cedram-compat.dtx %%
%%%%%%%%%%%%%%%%%%%%%%%%%%%%%%%%%%%%%%%%%%%%

\ifx\undefined\ExplSyntaxOn\RequirePackage{expl3}\fi
\ifx\undefined\NewDocumentCommand\RequirePackage{xparse}\fi
\ExplSyntaxOn
\NewDocumentCommand {\RemoveCurrentClassOption} {} {
    \exp_args:Ncx \clist_remove_all:Nn {@classoptionslist} {\CurrentOption}
}
\cs_if_exist:NF \g_tmpa_iow {\iow_new:N \g_tmpa_iow}
\cs_if_exist:NF \file_get:nnN {
    \cs_new_protected:Nn \file_get:nnN {
        \file_get:nnNF {#1} {#2} #3
            { \tl_set:Nn #3 { \q_no_value } }
    }
}
\cs_if_exist:NF \file_get:nnNTF {
    \RequirePackage{catchfile}
    \prg_new_protected_conditional:Nnn \file_get:nnN { T,F,TF } {
        \IfFileExists{#1}
            {\CatchFileDef {#3} {#1} {#2} \prg_return_true:}
            {\prg_return_false:}
    }
}
\cs_if_exist:NF \seq_map_indexed_inline:Nn {
    \cs_new_protected:Npn \seq_map_indexed_inline:Nn #1#2 {
        \int_gincr:N \g__kernel_prg_map_int
        \cs_gset_protected:cpn
            { __seq_map_ \int_use:N \g__kernel_prg_map_int :w } ##1##2 {#2}
        \exp_args:NNc \__seq_map_indexed:NN #1
            { __seq_map_ \int_use:N \g__kernel_prg_map_int :w }
        \prg_break_point:Nn \seq_map_break:
            { \int_gdecr:N \g__kernel_prg_map_int }
    }
}
\cs_if_exist:NF \int_eval:w {
    \cs_new:Npn \int_eval:w { \tex_the:D \__int_eval:w }
}
\cs_if_exist:NF \int_value:w {
    \cs_new_eq:NN \int_value:w \tex_number:D
}
\cs_if_exist:NF \prg_break: {
    \cs_new:Npn \prg_break: #1 \prg_break_point: { }
}
\cs_if_exist:NF \prg_break_point:Nn {
    \cs_new_eq:NN \prg_break_point:Nn \use_ii:nn
}
\int_if_exist:NF \g__kernel_prg_map_int {
    \int_new:N \g__kernel_prg_map_int
}
\cs_if_exist:NF \__seq_map_indexed:NN {
    \cs_new:Npn \__seq_map_indexed:NN #1#2 {
        \exp_after:wN \__seq_map_indexed:Nw \exp_after:wN #2
        \int_value:w 1
        \exp_after:wN \use_i:nn \exp_after:wN ;
        #1
        \prg_break: \__seq_item:n { } \prg_break_point:
    }
}
\cs_if_exist:NF \__seq_map_indexed:Nw {
    \cs_new:Npn \__seq_map_indexed:Nw #1#2 ; #3 \__seq_item:n #4 {
        #3 #1 {#2} {#4}
        \exp_after:wN \__seq_map_indexed:Nw \exp_after:wN #1
        \int_value:w \int_eval:w 1 + #2 ;
}}
\cs_if_exist:NF \str_if_in:nnF {
    \prg_new_protected_conditional:Npnn \str_if_in:nn #1#2 { T , F , TF }
    {
      \use:x
        { \tl_if_in:nnTF { \tl_to_str:n {#1} } { \tl_to_str:n {#2} } }
        { \prg_return_true: } { \prg_return_false: }
    }
}
\ExplSyntaxOff

%%%%%%%%%%%%%%%%%%%%%%%%%%%%%%%%%%%%%%%%%%
%% This section is from cedram-util.dtx %%
%%%%%%%%%%%%%%%%%%%%%%%%%%%%%%%%%%%%%%%%%%

\ExplSyntaxOn
\cs_new:Nn \cdr_mkfile:nn {
    \iow_open:Nn \g_tmpa_iow {#1}
    \iow_now:Nn \g_tmpa_iow {#2}
    \iow_close:N \g_tmpa_iow
}
\cs_new:Nn \cdr_mkfile_maybe:nn {
    \file_if_exist:nF {#1} {\cdr_mkfile:nn{#1}{#2}}
}
\cs_new:Nn \cdr_load:nnn {
    \file_if_exist_input:nF {#1/#2.cfg} {\tl_set:cn {#2} {#3}}
}
\cs_new:Nn \cdr_store:nnn {
    \cdr_mkfile:nn {#1/#2.cfg} {\csname tl_set:cn\endcsname {#2} {#3}}
}
\cs_new:Nn \cdr_store:nn {
    \exp_args:Nnnv \cdr_store:nnn {#1} {#2} {#2}
}
\cs_new:Nn \cdr_persist:nnn {
    \file_if_exist_input:nF {#1/#2.cfg} {
        \tl_set:cn {#2} {#3} \cdr_store:nn {#1} {#2}
    }
}
\cs_new:Nn \cdr_incr:nn {
    \cdr_load:nnn {#1} {#2} {0}
    \tl_set:cx {#2} {\int_eval:n {\tl_use:c {#2} + 1}}
    \cdr_store:nn {#1} {#2}
}
\cs_new:Nn \cdr_getfresh:nnn {
    \file_if_exist_input:nF {#1/#3.cfg} {
        \cdr_incr:nn {#2} {last_#3}
        \exp_args:Nnnv \cdr_persist:nnn {#1} {#3} {last_#3}
    }
}
\cs_new:Nn \cdr_var_store:nnn {
    \cdr_mkfile:nn {#1/#2.var} {#3}
}
\cs_generate_variant:Nn \cdr_var_store:nnn { nnv, nno, nnx }
\cs_new:Nn \cdr_var_save:nn {
    \exp_args:Nnnv \cdr_var_store:nnn {#1} {#2} {#2}
}
\prg_new_conditional:Nnn \cdr_var_load:nn { p, T, F, TF } {
    \exp_args:Nnnc \file_get:nnNTF {#1/#2.var} {\endlinechar=-1} {#2}
        {\prg_return_true:} {\prg_return_false:}
}
\cs_new:Nn \cdr_var_load:nnn {
    \cdr_var_load:nnF {#1} {#2} { \tl_set:cn {#2} {#3} }
}
\NewDocumentCommand {\cdr@var@load} { m m m } { \cdr_var_load:nnn {#1} {#2} {#3} }
\cs_new:Nn \cdr_var_incr:nn {
    \cdr_var_load:nnn {#1} {#2} {0}
    \tl_set:cx {#2} {\int_eval:n {\tl_use:c {#2} + 1}}
    \cdr_var_save:nn {#1} {#2}
}
\cs_new:Nn \cdr_var_getfresh:nnn {
    \cdr_var_load:nnF {#1} {#3} {
        \cdr_var_incr:nn {#2} {last_#3}
        \tl_set:cv {#3} {last_#3}
        \cdr_var_save:nn {#1} {#3}
    }
}
\cs_new:Nn \cdr_seq_map_indexed_inline:NNn {
    \seq_clear:N #1
    \seq_map_indexed_inline:Nn #2 {
        \seq_put_right:Nn #1 { #3 }
    }
}
\cs_new:Nn \cdr_db_create:n {
    \seq_new:c {cdr_db_#1_seq}
}
\cs_new:Nn \cdr_db_create_dependent:nn {
    \cdr_db_create:n {#2}
    \seq_new:c {cdr_db_#1_#2_seq}
}
\cs_new:Nn \cdr_db_insert:nn {
    \seq_gput_right:cn {cdr_db_#1_seq} {#2}
}
\cs_new:Nn \cdr_db_insert:nnn {
    \seq_if_in:cnF {cdr_db_#2_seq} {#3}
        {\seq_gput_right:cn {cdr_db_#2_seq} {#3}}
    \exp_args:Nc \seq_map_indexed_inline:Nn {cdr_db_#2_seq}
        {\tl_if_eq:nnT {##2} {#3} {\tl_set:Nn \l_tmpa_tl {##1}}}
    \seq_gput_right:cx {cdr_db_#1_#2_seq}
        {{\seq_count:c {cdr_db_#1_seq}} {\l_tmpa_tl}}
}
\cs_new:Nn \cdr_db_select_index_where_index_eq:Nnnn {
    \exp_args:NNc \seq_set_filter:NNn \l_tmpa_seq {cdr_db_#3_#2_seq}
    {\exp_args:No \str_if_eq_p:nn {\use_i:nn ##1} {#4}}
    \seq_set_map:NNn #1 \l_tmpa_seq {\use_ii:nn ##1}
}
\cs_new:Nn \cdr_db_map_list:nnnnn {
    \exp_args:NNc \cdr_seq_map_indexed_inline:NNn
        \l_tmpa_seq {cdr_db_#1_seq} {#2}
    \seq_use:Nnnn \l_tmpa_seq {#3} {#4} {#5}
}
\cs_new:Nn \cdr_append:Nnn {
    \tl_if_empty:NF #1 {\tl_gput_right:Nn #1 {#2}}
    \tl_gput_right:Nn #1 {#3}
}
\cs_generate_variant:Nn \cdr_append:Nnn { cnn }
\cs_new:Nn \cdr_input:n {
    \exp_args:Nx \file_if_exist_input:nF
        {\cdr@journal-#1}
        {\file_if_exist_input:n {cedram-#1}}
}
\NewDocumentCommand {\cdr@getfresh} {O{.}O{.}m}
    {\cdr_getfresh:nnn {#2} {#1} {#3}}
\NewDocumentCommand {\cdr@ifeq} {mm +m +m}
    {\exp_args:Nxx \tl_if_eq:nnTF {#1} {#2} {#3} {#4}}
\NewDocumentCommand {\cdr@mkfile} {mm}
    {\exp_args:Nnx \cdr_mkfile:nn {#1} {#2}}
\NewDocumentCommand {\cdr@persist} {O{.}mm}
    {\cdr_persist:nnn {#1} {#2} {#3}}
\NewDocumentCommand {\cdr@input} {m}
    {\cdr_input:n {#1}}
\NewDocumentCommand {\cdr@inputorcreate} {mm} {
    \cdr_mkfile_maybe:nn {#1} {#2}
    \input {#1}
}
\ExplSyntaxOff

%%%%%%%%%%%%%%%%%%%%%%%%%%%%%%%%%%%%%%%%%%
%% This section is from cedram-meta.dtx %%
%%%%%%%%%%%%%%%%%%%%%%%%%%%%%%%%%%%%%%%%%%

\ExplSyntaxOn
\prop_new:N \cdr_meta_prop
\seq_new:N \cdr_note_seq
\NewDocumentCommand {\CDRsetmeta} {O{} m +m} {
  \tl_if_empty:nTF {#1}
    {\prop_gput:Nnn \cdr_meta_prop {#2} {#3}}
    {\prop_gput:Nnn \cdr_meta_prop {#2_#1} {#3}}
}
\NewDocumentCommand {\CDRsetmeta@x} {O{} m m} {
  \tl_if_empty:nTF {#1}
    {\prop_gput:Nnx \cdr_meta_prop {#2} {#3}}
    {\prop_gput:Nnx \cdr_meta_prop {#2_#1} {#3}}
}
\NewExpandableDocumentCommand {\CDRifmeta} {O{} m m m} {
  \tl_if_empty:nTF {#1}
    {\prop_if_in:NnTF \cdr_meta_prop {#2} {#3} {#4}}
    {\prop_if_in:NnTF \cdr_meta_prop {#2_#1} {#3} {#4}}
}
\NewExpandableDocumentCommand {\CDRgetmeta} {O{} m} {
  \tl_if_empty:nTF {#1}
    {\prop_item:Nn \cdr_meta_prop {#2}}
    {\prop_get:NnNTF \cdr_meta_prop {#2_#1} \l_tmpa_tl
      {\tl_use:N \l_tmpa_tl}
      {\prop_item:Nn \cdr_meta_prop {#2}}}
}
\RequirePackage[style=iso]{datetime2}
\CDRsetmeta@x{date_prod}{\DTMtoday}
\CDRsetmeta@x{timestamp}{\DTMnow}
\CDRsetmeta@x{fichier_tex}{\jobname}
\CDRsetmeta@x{fichier_tralics}{\jobname-cdrxml}
\let\@datereceived\@empty
\let\@daterevised\@empty
\let\@datererevised\@empty
\let\@dateaccepted\@empty
\let\@dateposted\@empty
\let\@datepublished\@empty
\NewDocumentCommand {\datereceived} {m} {
  \gdef \@datereceived {#1}
  \CDRsetmeta {date_reception} {#1}
}
\NewDocumentCommand {\daterevised} {m} {
  \gdef \@daterevised {#1}
  \CDRsetmeta {date_revision} {#1}
}
\NewDocumentCommand {\datererevised} {m} {
  \gdef \@datererevised {#1}
  \CDRsetmeta {date_rerevision} {#1}
}
\NewDocumentCommand {\dateaccepted} {m} {
  \gdef \@dateaccepted {#1}
  \CDRsetmeta {date_acceptation} {#1}
}
\NewDocumentCommand {\dateposted} {m} {
  \gdef \@dateposted {#1}
  \CDRsetmeta {date_online} {#1}
}
\NewDocumentCommand {\datepublished} {m} {
  \gdef \@datepublished {#1}
  \CDRsetmeta {date_published} {#1}
}
\NewDocumentCommand {\daterecieved} {m} {
  \ClassWarning{cedram}{Typo, ~ daterecieved ~ should ~ be ~ spelt ~ datereceived}
  \datereceived {#1}
}
\NewDocumentCommand {\editornote} {m} {
  \CDRsetmeta {note} {#1}
}
\NewDocumentCommand {\communicatedby} {m} {
  \CDRsetmeta {communicated_by} {#1}
}
\NewDocumentCommand {\postabstractnote} {m m} {
  \seq_gput_right:Nn \cdr_note_seq {\do{#1}{#2}}
}
\NewDocumentCommand {\cdr@showdates} {}
  { \seq_clear:N \l_tmpa_seq
    \prop_get:NnNT \cdr_meta_prop {date_reception} \l_tmpa_tl
      {\seq_put_right:Nx \l_tmpa_seq {received ~ \l_tmpa_tl}}
    \prop_get:NnNT \cdr_meta_prop {date_revision} \l_tmpa_tl
      {\seq_put_right:Nx \l_tmpa_seq {revised ~ \l_tmpa_tl}}
    \prop_get:NnNT \cdr_meta_prop {date_acceptation} \l_tmpa_tl
      {\seq_put_right:Nx \l_tmpa_seq {accepted ~ \l_tmpa_tl}}
    \prop_get:NnNT \cdr_meta_prop {date_online} \l_tmpa_tl
      {\seq_put_right:Nx \l_tmpa_seq {posted ~ online ~ \l_tmpa_tl}}
    \prop_get:NnNT \cdr_meta_prop {date_published} \l_tmpa_tl
      {\seq_put_right:Nx \l_tmpa_seq {published ~ \l_tmpa_tl}}
    \tl_if_empty:NF \l_tmpa_seq {\seq_use:Nnnn \l_tmpa_seq {~and~} {,~} {~and~}} }
\NewDocumentCommand {\cdr@showdates@rra} {}
  { \seq_clear:N \l_tmpa_seq
    \prop_get:NnNT \cdr_meta_prop {date_reception} \l_tmpa_tl
      {\seq_put_right:Nx \l_tmpa_seq {received ~ \l_tmpa_tl}}
    \prop_get:NnNT \cdr_meta_prop {date_revision} \l_tmpa_tl
      {\seq_put_right:Nx \l_tmpa_seq {revised ~ \l_tmpa_tl}}
    \prop_get:NnNT \cdr_meta_prop {date_acceptation} \l_tmpa_tl
      {\seq_put_right:Nx \l_tmpa_seq {accepted ~ \l_tmpa_tl}}
    \tl_if_empty:NF \l_tmpa_seq {\seq_use:Nnnn \l_tmpa_seq {~and~} {,~} {~and~}} }
\cdr_db_create:n {author}
\cdr_db_create:n {noauthor}
\cdr_db_create_dependent:nn {author} {address}
\cdr_db_create_dependent:nn {noauthor} {contrib}
\seq_new:c {cdr_db_noauthor_address_seq}
\cs_new:Nn \cdr_address_list:n {
  \cdr_db_select_index_where_index_eq:Nnnn \l_tmpa_seq {address} {author} {#1}
  \seq_use:Nn \l_tmpa_seq {,}
}
\NewDocumentCommand {\cdr@listauthors@plain} {} {
  \cdr_db_map_list:nnnnn {author} {##2} {~and~} {,~} {~and~}
}
\NewDocumentCommand {\cdr@listauthors@footnotes} {} {
  \cdr_db_map_list:nnnnn {author} {##2 \@textsuperscript{\footnotesize
    \cdr_address_list:n {##1}}} {~and~} {,~} {,~and~}
}
\NewDocumentCommand {\cdr@listauthors@truncated} {O{1} O{\emph{et ~ al.}} m}
  { \int_compare:nNnTF {\seq_count:N \cdr_db_author_seq} > {#3}
    { \seq_clear:N \l_tmpa_seq
      \int_step_inline:nn {\int_min:nn {#1} {\seq_count:N \cdr_db_author_seq}}
        {\seq_put_right:Nn \l_tmpa_seq {\seq_item:Nn \cdr_db_author_seq ##1}}
      \seq_use:Nn \l_tmpa_seq {,~} ~ #2}
    { \seq_use:Nnnn \cdr_db_author_seq {~\&~} {,~} {~\&~} } }
\NewDocumentCommand {\cdr@listaddresses@footnotes} {} {
  \cdr_db_map_list:nnnnn {address} {\@textsuperscript{##1} ##2}
    {,\quad} {,\quad} {,\quad}
}
\let\addresses\@empty
\let\authors\@empty
\let\shortauthors\@empty
\let\xmladdresses\@empty
\prop_new:N \cdr_articletypename_en_prop
\prop_gput:Nnn \cdr_articletypename_en_prop {historical-commentary} {Historical ~ Commentary}
\prop_gput:Nnn \cdr_articletypename_en_prop {congress} {Intervention ~ in ~ a ~ conference}
\prop_gput:Nnn \cdr_articletypename_en_prop {editorial} {Editorial}
\prop_gput:Nnn \cdr_articletypename_en_prop {foreword} {Foreword}
\prop_gput:Nnn \cdr_articletypename_en_prop {guest-editors} {Guest ~ editors}
\prop_gput:Nnn \cdr_articletypename_en_prop {expression-of-concern} {Expression ~ of ~ Concern}
\prop_gput:Nnn \cdr_articletypename_en_prop {research-article} {Research ~ article}
\prop_gput:Nnn \cdr_articletypename_en_prop {preliminary-communication} {Preliminary ~ communication}
\prop_gput:Nnn \cdr_articletypename_en_prop {history-of-sciences} {History ~ of ~ Sciences ~ and ~ Ideas}
\prop_gput:Nnn \cdr_articletypename_en_prop {biographical-note} {Biographical ~ note}
\prop_gput:Nnn \cdr_articletypename_en_prop {letter} {Comment \& Reply}
\prop_gput:Nnn \cdr_articletypename_en_prop {opinion} {Opinion \, / \, perspective}
\prop_gput:Nnn \cdr_articletypename_en_prop {news} {News ~ and ~ views}
\prop_gput:Nnn \cdr_articletypename_en_prop {erratum} {Erratum}
\prop_gput:Nnn \cdr_articletypename_en_prop {retraction} {Retraction ~ of ~ Publication}
\prop_gput:Nnn \cdr_articletypename_en_prop {review} {Review ~ article}
\prop_gput:Nnn \cdr_articletypename_en_prop {software-tool} {Software ~ tool}
\prop_gput:Nnn \cdr_articletypename_en_prop {supplementary-material} {Supplementary ~ material}

\prop_new:N \cdr_articletypename_fr_prop
\prop_gput:Nnn \cdr_articletypename_fr_prop {historical-commentary} {Commentaire ~ historique}
\prop_gput:Nnn \cdr_articletypename_fr_prop {congress} {Intervention ~ en ~ colloque}
\prop_gput:Nnn \cdr_articletypename_fr_prop {editorial} {Éditorial}
\prop_gput:Nnn \cdr_articletypename_fr_prop {foreword} {Avant-propos}
\prop_gput:Nnn \cdr_articletypename_fr_prop {guest-editors} {Rédacteurs ~ invités}
\prop_gput:Nnn \cdr_articletypename_fr_prop {expression-of-concern} {Avertissement ~ des ~ éditeurs}
\prop_gput:Nnn \cdr_articletypename_fr_prop {research-article} {Article ~ de ~ recherche}
\prop_gput:Nnn \cdr_articletypename_fr_prop {preliminary-communication} {Communication ~ préliminaire}
\prop_gput:Nnn \cdr_articletypename_fr_prop {history-of-sciences} {Histoire ~ des ~ sciences ~ et ~ des ~ idées}
\prop_gput:Nnn \cdr_articletypename_fr_prop {biographical-note} {Notice ~ biographique}
\prop_gput:Nnn \cdr_articletypename_fr_prop {letter} {Commentaire ~ et ~ réponse}
\prop_gput:Nnn \cdr_articletypename_fr_prop {opinion} {Opinion \, / \, perspective}
\prop_gput:Nnn \cdr_articletypename_fr_prop {news} {C'est ~ apparu ~ dans ~ la ~ presse}
\prop_gput:Nnn \cdr_articletypename_fr_prop {erratum} {Erratum}
\prop_gput:Nnn \cdr_articletypename_fr_prop {retraction} {Rétractation}
\prop_gput:Nnn \cdr_articletypename_fr_prop {review} {Article ~ de ~ synthèse}
\prop_gput:Nnn \cdr_articletypename_fr_prop {software-tool} {Outil ~ logiciel}
\prop_gput:Nnn \cdr_articletypename_fr_prop {supplementary-material} {Document ~ complémentaire}
\prop_new:N \cdr_lic_prop
\prop_new:N \cdr_lic_url_prop

\prop_gput:Nnn \cdr_lic_prop {ccbynd3} {Creative ~ Commons ~ Attribution-NoDerivs ~ (CC-BY-ND) ~ 3.0}
\prop_gput:Nnn \cdr_lic_prop {ccbynd3fr} {Creative ~ Commons ~ attribution ~ -- ~ pas ~ de ~ modification ~ 3.0 ~ France}
\prop_gput:Nnn \cdr_lic_prop {ccby4} {Creative ~ Commons ~ Attribution ~ (CC-BY) ~ 4.0}
\prop_gput:Nnn \cdr_lic_prop {ccbyncnd4} {Creative ~ Commons ~ Attribution-NonCommercial-NoDerivs ~ (CC-BY-NC-ND) ~ 4.0}
\prop_gput:Nnn \cdr_lic_prop {ccbyncsa4} {Creative ~ Commons ~ Attribution-NonCommercial-ShareAlike ~ (CC-BY-NC-SA) ~ 4.0}
\prop_gput:Nnn \cdr_lic_prop {ccbynd4fr} {Creative ~ Commons ~ attribution ~ -- ~ pas ~ de ~ modification ~ 4.0 ~ France}

\prop_gput:Nnn \cdr_lic_url_prop {ccbynd3} {http://creativecommons.org/licenses/by-nd/3.0/}
\prop_gput:Nnn \cdr_lic_url_prop {ccbynd3fr} {http://creativecommons.org/licenses/by-nd/3.0/fr/}
\prop_gput:Nnn \cdr_lic_url_prop {ccby4} {http://creativecommons.org/licenses/by/4.0/}
\prop_gput:Nnn \cdr_lic_url_prop {ccbyncnd4} {http://creativecommons.org/licenses/by-nc-nd/4.0/}
\prop_gput:Nnn \cdr_lic_url_prop {ccbyncsa4} {http://creativecommons.org/licenses/by-nc-sa/4.0/}
\prop_gput:Nnn \cdr_lic_url_prop {ccbynd4fr} {http://creativecommons.org/licenses/by-nd/4.0/fr/}

\NewDocumentCommand {\CDRlicname} {} {
  \prop_get:NnN \cdr_meta_prop {license} \l_tmpa_tl
  \prop_get:NVN \cdr_lic_prop \l_tmpa_tl \l_tmpb_tl
  \tl_use:N \l_tmpb_tl
}

\NewDocumentCommand {\CDRlicurl} {} {
  \prop_get:NnN \cdr_meta_prop {license} \l_tmpa_tl
  \prop_get:NVN \cdr_lic_url_prop \l_tmpa_tl \l_tmpb_tl
  \tl_use:N \l_tmpb_tl
}

\NewDocumentCommand {\CDRliclinkurl} {} {
  \prop_get:NnN \cdr_meta_prop {license} \l_tmpa_tl
  \prop_get:NVN \cdr_lic_url_prop \l_tmpa_tl \l_tmpb_tl
  \url{\l_tmpb_tl}
}
\CDRsetmeta{articletype}{research-article}
\def\@makePDFinfo{
  \def\CDRlicenseurl{}
  \CDRifmeta {license} {
    \prop_get:NnN \cdr_meta_prop {license} \l_tmpa_tl
    \prop_get:NVN \cdr_lic_url_prop \l_tmpa_tl \CDRlicenseurl
  } {\ClassWarning{cedram}{License ~ not ~ chosen}}

  \begingroup
    \nxandlist{, ~}{~ \@@and{} ~}{~ \@@and{} ~}\authors
    \hypersetup{
      keeppdfinfo,
      pdfauthor={\authors},
      pdftitle={\CDRpdftitle},
      pdfcopyright={\CDRgetmeta{copyright}},
      pdflicenseurl={\CDRlicenseurl},
      pdfdocumentid={},
      pdfinstanceid={},
      pdfdoi={\CDRdoi},
      pdfversionid={},
      pdfurl={https://doi.org/\CDRdoi},
      pdfeissn={\@Eissn},
      pdfissn={\@issn},
      pdfkeywords={\@keywords},
      pdfpublication={\currentjournaltitle},
      pdfpublisher={\currentjournalpublisher},
      pdfvolumenum={\currentvolume},
      pdfissuenum={\currentissue},
      pdfpagerange={\pageinfo},
      pdfsource={},
      pdfproducer={Produit ~ dans ~ le ~ cadre ~ du ~ centre ~ Mersenne, ~ http://www.centre-mersenne.org/}
    }
  \endgroup
}
\newif\ifnoauthor \noauthorfalse

%%! \author - declare one author of the document

\DeclareDocumentCommand {\author} {O{#2}m} {
    \noauthorfalse
    \cdr_db_insert:nn {author} {#2}
    \cdr_append:Nnn \authors {\and} {#2}
    \tl_gput_right:Nn \xmladdresses {\author{#2}}

    \ifcdr@insameaddress
        \cdr_append:cnn {@sameauthors\roman{sameaddress}} {\and} {#2}
    \else
        \tl_gput_right:Nn \addresses {\author{#2}}
    \fi

    \tl_if_empty:nF {#1} { \cdr_append:Nnn \shortauthors {\and} {#1} }
}

%%! \noauthor - declare a non-author contributor

\NewDocumentCommand {\noauthor} {O{}m} {
    \noauthortrue
    \cdr_db_insert:nn {noauthor} {#2}
    \cdr_db_insert:nnn {noauthor} {contrib} {#1}
    \cdr_append:Nnn \noauthors {\and} {#2}
    \tl_gput_right:Nn \xmladdresses {\noauthor{#1}{#2}}

    \ifcdr@insameaddress
        \cdr_append:cnn {@sameauthors\roman{sameaddress}} {\and} {#2}
    \else
        \tl_gput_right:Nn \addresses {\noauthor{#1}{#2}}
    \fi

    \tl_if_empty:nF {#1} { \cdr_append:cnn {#1@noauthors} {\and} {#1} }
}

%%! \address - declare an address for the last declared author

\NewDocumentCommand {\address} {O{}m} {
    \tl_gput_right:Nn \xmladdresses {\address{#1}{#2}}
    \ifnoauthor
      \cdr_db_insert:nnn {noauthor} {address} {#2}
    \else
      \cdr_db_insert:nnn {author} {address} {#2}
    \fi

    \ifcdr@insameaddress
        \ifnoauthor
            \if@sameaddress
                \tl_gput_right:Nn \noauthors {\hasaddress\new{#2}}
            \else
                \tl_gput_right:Nn \noauthors {\hasaddress\same{#2}}
            \fi
        \else
            \if@sameaddress
                \tl_gput_right:Nn \authors {\hasaddress\new{#2}}
            \else
                \tl_gput_right:Nn \authors {\hasaddress\same{#2}}
            \fi
        \fi

        \if@sameaddress
            \tl_gput_right:cn {@sameaddress\roman{sameaddress}} {\address{}{#2}}
        \fi

        \global\@sameaddressfalse
    \else
        \tl_gput_right:Nn \addresses {\address{#1}{#2}}

        \ifnoauthor
            \tl_gput_right:Nn \noauthors {\hasaddress{#1}{#2}}
        \else
            \tl_gput_right:Nn \authors {\hasaddress{#1}{#2}}
        \fi

    \fi
}

%%! \authorinfo - declare free-form info on an author

\NewDocumentCommand {\authorinfo} {m} {
    \tl_gput_right:Nn \addresses {\doauthorinfo{#1}}
    \tl_gput_right:Nn \xmladdresses {\doauthorinfo{#1}}

    \ifnoauthor
        \tl_gput_right:Nn \noauthors {\hasauthorinfo{#1}}
    \else
        \tl_gput_right:Nn \authors {\hasauthorinfo{#1}}
    \fi
}

%%! \curraddr - declare a current address for an author

\NewDocumentCommand {\curraddr} {O{}m} {
    \tl_gput_right:Nn \addresses {\curraddr{#1}{#2}}
    \tl_gput_right:Nn \xmladdresses {\curraddr{#1}{#2}}

    \ifnoauthor
        \tl_gput_right:Nn \noauthors {\hascurraddress{#1}{#2}}
    \else
        \tl_gput_right:Nn \authors {\hascurraddress{#1}{#2}}
    \fi

    \ifcdr@insameaddress\ClassError{\@classname}{Pas possible d'utiliser curraddr dans sameaddress !}{}\fi
}

%%! \curraddr - declare an email address for an author

\NewDocumentCommand {\email} {O{}m} {
    \tl_gput_right:Nn \xmladdresses {\email{#1}{#2}}

    \ifcdr@insameaddress
        \tl_gput_right:cn {@sameaddress\roman{sameaddress}} {\email{#1}{#2}}
    \else
        \tl_gput_right:Nn \addresses {\email{#1}{#2}}

        \ifnoauthor
            \tl_gput_right:Nn \noauthors {\hasemail{#1}{#2}}
        \else
            \tl_gput_right:Nn \authors {\hasemail{#1}{#2}}
        \fi
    \fi
}

%%! \curraddr - declare a web page for an author

\NewDocumentCommand {\urladdr} {O{}m} {
    \tl_gput_right:Nn \xmladdresses {\urladdr{#1}{#2}}

    \ifcdr@insameaddress
        \tl_gput_right:cn {@sameaddress\roman{sameaddress}} {\urladdr{#1}{#2}}
    \else
        \tl_gput_right:Nn \addresses {\urladdr{#1}{#2}}

        \ifnoauthor
            \tl_gput_right:Nn \noauthors {\hasurl{#1}{#2}}
        \else
            \tl_gput_right:Nn \authors {\hasurl{#1}{#2}}
        \fi
    \fi
}

%%! \thanks - declare thanks for an author

\DeclareDocumentCommand {\thanks} {m} {
    \@ifnotempty{#1}{
        \tl_gput_right:Nn \thankses {\thanks{#1}}
        \tl_gput_right:Nn \authors {\hasthanks{#1}}

        \ifcdr@insameaddress
            \tl_gput_right:cn {@sameaddress\roman{sameaddress}} {\hasthanks{#1}}
        \fi
    }
}

%%! \contrib - contributors: redaktor, appendixwriter, etc.

\NewDocumentCommand {\contrib} {O{} m} {
    \tl_if_empty:nTF {#1}
        {\ClassError{cedram}
            {The optional argument to \string\contrib\space is mandatory}}
        {\noauthor[#1]{#2}
            \cdr_append:cnn {#1@contribs} {\and} {#2}}
}

%%! \noaddresscontrib - Sometimes you don't want to write the address of some contributor...

\NewDocumentCommand {\noaddresscontrib} {O{} m} {
    \tl_if_empty:nTF {#1}
        {\ClassError{cedram}
            {The optional argument to \string\contrib\space is mandatory}}
        {\cdr_append:cnn {#1@contribs} {\and} {#2}}
}

%%! sameaddress - hack to have consecutive authors share an address

\newcounter{sameaddress}
\newif\if@sameaddress\@sameaddressfalse
\newif\ifcdr@insameaddress\cdr@insameaddressfalse

\NewDocumentEnvironment {sameaddress} {} {
    \cdr@insameaddresstrue\@sameaddresstrue
    \stepcounter{sameaddress}
    \tl_new:c {@sameaddress\roman{sameaddress}}
    \tl_new:c {@sameauthors\roman{sameaddress}}
} {
    \exp_args:Nc \cdr@sameaddress@andify {@sameauthors\roman{sameaddress}}
    \cs_set:Nn \cdr_put_cs_in_braces:N {\tl_gput_right:Nn \addresses {\author{##1}}}
    \exp_args:Nc \cdr_put_cs_in_braces:N {@sameauthors\roman{sameaddress}}
    \exp_args:NNc \tl_gput_right:Nn \addresses {@sameaddress\roman{sameaddress}}
}

%%%%%%%%%%%%%%%%%%%%%%%%%%%%%%%%%%%%%%%%%%%%%%%%%%%%%%%%%%%%%%%%%%


\def\and{\unskip{~}\@@and{~}\ignorespaces}
\def\@@and{\&}

%%! \nxandlist - format an \and-separated list (from AMS)

\NewDocumentCommand {\nxandlist} {mmmm} {
    \seq_set_split:NnV \l_tmpa_seq {\and} #4
    \tl_set:Nx #4 {\seq_use:Nnnn \l_tmpa_seq {#2} {#1} {#3}}
}

%%! \Gnxandlist - Run nxandlist but make the result global

\NewDocumentCommand {\Gnxandlist} {mmmm} {
    \nxandlist {#1} {#2} {#3} #4
    \tl_gset:NV #4 #4
}

%%! \andify - abbreviation for the most common case of \nxandlist

\NewDocumentCommand {\andify} {m} {
    \nxandlist {\unskip,~}
    {\unskip{}~\@@and\nobreakspace}
    {\unskip{}~\@@and\nobreakspace} #1
}

%%! \author@andify - abbreviation for a common case of \nxandlist

\NewDocumentCommand {\author@andify} {m} {
    \nxandlist {\unskip,\penalty-1~\space\ignorespaces}
    {\unskip{}~\@@and\nobreakspace}
    {\unskip,\penalty-2~\space\@@and\nobreakspace} #1
}

%%! \cdr@sameaddress@andify - abbreviation for a common case of \nxandlist

\NewDocumentCommand {\cdr@sameaddress@andify} {m} {
    \Gnxandlist {\unskip,\penalty-1\space\ignorespaces}
    {\unskip{}~\@@and~}
    {\unskip\penalty-2\space\@@and\nobreakspace} #1
}

\ExplSyntaxOff

%% default odd heading = shortauthors
\def\topauthors{\shortauthors}
\let\translator@noauthors\@empty
\let\redactor@noauthors\@empty
\let\appendixwriter@noauthors\@empty
\let\noauthors\@empty
\def\@xcontribs{%
    \author@andify\contribs
    \ifx\@empty\xcontribs
        \xdef\xcontribs{\contribs}%
    \else
        \xdef\xcontribs{\xcontribs, \contribs}%
    \fi
    \let\contribs\@empty
}
\let\redactor@contribs\@empty
\let\appendixwriter@contribs\@empty
\let\contribs\@empty
\let\xcontribs\@empty
\let\toccontribs\@empty
\let\thankses\@empty
\def\hasaddress#1#2{\relax}
\def\hascurraddress#1#2{\relax}
\def\hasemail#1#2{\relax}
\def\hasurl#1#2{\relax}
\def\hasauthorinfo#1{\relax}
\def\CDRorcid#1{\relax}
\def\CDRdecoration#1{\relax}
\let\postaddressinfo\relax
\newcommand{\postaddress}[1]{\xdef\postaddressinfo{#1}}
\def\addressSameAs#1#2{
    \address[#1]{#2}
}
\long\def\thanks@warning#1{%
    \ClassError{\@classname}{%
        \protect\thanks\space should be given separately, not inside author name.%
    }\@ehb
}
\def\hasthanks#1{\relax}

%%%%%%%%%%%%%%%%%%%%%%%%%%%%%%%%%%%%%%%%%%%%%
%% This section is from cedram-options.dtx %%
%%%%%%%%%%%%%%%%%%%%%%%%%%%%%%%%%%%%%%%%%%%%%

\RequirePackage{kvoptions}
\SetupKeyvalOptions{family=cdr,prefix=cdr@,setkeys=\kvsetkeys}
\DeclareStringOption[JI]{journal}
\AddToKeyvalOption*{journal}{\input{cedram-#1.clo}}
\DeclareDefaultOption{
    \csname exp_args:Nnx\endcsname \kvsetkeys{cdr}{journal=\CurrentOption}
}
\DeclareStringOption[article]{mode}
\DeclareBoolOption{Attached}
\DeclareBoolOption{Thematic}
\DeclareBoolOption{epreuves}
\DeclareVoidOption{proofs}{\kvsetkeys{cdr}{epreuves}}
\ExplSyntaxOn
\def\ItIsPublished{
  \file_if_exist:nT {./\jobname.pdf} {\global\pdfdraftmode=1}
  \file_if_exist:nT {./\jobname.cdrsom} {\cdr@SOMfalse}
  \CDRsetmeta{paru}{yes}
  \cdr@publishedtrue
}
\ExplSyntaxOff
\DeclareBoolOption{published}
\AddToKeyvalOption*{published}{\ItIsPublished}
\DeclareVoidOption{screen}{
    \kvsetkeys{cdr}{SOM,XML,hyperref,pagedegarde,epreuves=false}
}
\DeclareBoolOption{Couverture}
\DeclareBoolOption{InlineCouv}
\DeclareBoolOption{InlineSom}
\DeclareBoolOption{bigsom}
\AddToKeyvalOption*{bigsom}{
  \RequirePackage{multicol}
  \def\cdr@somcols{2}
}
\DeclareVoidOption{yearly}{
    \kvsetkeys{cdr}{Volume,Sommaire,Couverture}
    \def\cdr@issuelist{}
    \def\TopAuthors{}
    \newcommand{\Issue}[1]{
        \csname tl_gput_right:Nn\endcsname \cdr@issuelist {\do{##1}}
        \immediate\write18{cd ../\jobname_##1; cdrtl.sh}
        \cleardoublepage
        \ifcdr@InlineCouv
          \pdfximage{../\jobname_##1/\jobname_##1.pdf}
          \edef\totalpages{\the\pdflastximagepages}
          \edef\lastbutfewpage{\number\numexpr\totalpages-3}
          \includepdf[pages={1}]{../\jobname_##1/\jobname_##1.pdf}
          \cleardoublepage
          \includepdf[pages={3-\lastbutfewpage}]{../\jobname_##1/\jobname_##1.pdf}
        \else
          \includepdf[pages={1}]{../\jobname_##1/\jobname_##1-couverture.pdf}
          \cleardoublepage
          \includepdf[pages={3-}]{../\jobname_##1/\jobname_##1.pdf}
        \fi
        \cleardoublepage
    }
    \AtBeginDocument{
        \cdr@mkfile{\cdr@journal-Sommaire.cfg}{%
            \the\tkkv\string\setpage[Roman]{\thepage}\the\cdr@specialtitret
        }
        \pagestyle{empty}
    }
}
\DeclareBoolOption{traduction}
\DeclareBoolOption{biblatex}
\DeclareVoidOption{JCM}{
    \ClassWarning{cedram}{option JCM is deprecated, use SMAI-JCM instead}
    \kvsetkeys{cdr}{journal=SMAI-JCM}
}
\DeclareVoidOption{MathTools}{
    \ClassWarning{cedram}{option [\CurrentOption] is deprecated,
        load mathtools by hand if needed}
}
\DeclareVoidOption{ReDoBibTeX}{
    \ClassWarning{cedram}{option [\CurrentOption] is deprecated}
}
\DeclareVoidOption{RedoBibTeX}{
    \ClassWarning{cedram}{option [\CurrentOption] is deprecated}
}
\DeclareVoidOption{NoHyperref}{
  \ClassWarning{cedram}{option [\CurrentOption] is deprecated}
}
\DeclareBoolOption{GroupEmails}             % Should we group emails? [CRAS]
\DeclareBoolOption{IAmAmsart}               % Are we pretending to be amsart?
\DeclareBoolOption{LTXGrid}                 % Should we load ltxgrid.sty (for multi-column documents)?
\DeclareBoolOption{NoSaveZebib}             % Should we restore the previous biblio environment?
\DeclareBoolOption{OneCounterForEverything} % Should we use one counter for thm, eq and subsection?
\DeclareBoolOption{RunningSectionInChapter} % Do we want continuous numbering of sections across chapters?
\DeclareBoolOption{SubsectAsParagraph}      % Should \subsection act like \paragraph?
\DeclareBoolOption{XML}                     % Should we generate XML with tralics?
\DeclareBoolOption{array}                   % Should we load the array.sty package?
\DeclareBoolOption{chapters}                % Are we in fact a book with chapters?
\newif\ifcdr@resetpage\cdr@resetpagefalse   % Should we reset page number to 1 for every article?
\newif\ifcdr@articlecounter\cdr@articlecounterfalse % Should we number articles as we go? (This affects ToC generation)
\DeclareBoolOption{efirst}                  % Are we a temporary volume made of online first articles?
\AddToKeyvalOption*{efirst}{\cdr@resetpagetrue} % E-first articles all start at page 1
\DeclareBoolOption{longabstracts}           % Are long abstracts allowed? (otherwise, abstract is put in a vbox)
\DeclareBoolOption{pagedegarde}             % Should we typeset a front page? (usually automatic e.g. with screen)
\DeclareBoolOption{publishTeX}              % Should we put the .tex file on te article web page?
\DeclareBoolOption[true]{ThmDefs}                % Should we define theorem environments
\DeclareBoolOption[true]{EqCountersInSections}   % Should we activate \numberwithin{equation}{section}?
\DeclareBoolOption[true]{FloatCountersInSection} % Should we put section numbers in figures and tables?
\DeclareBoolOption[true]{SOM}                    % Should we generate the cdrsom file? TODO check meaning
\DeclareBoolOption[true]{hyperref}
\DeclareComplementaryOption{NoEqCountersInSection}{EqCountersInSections}      % Should we skip \numberwithin{equation}{section}?
\DeclareComplementaryOption{NoFloatCountersInSection}{FloatCountersInSection} % Should we not put section numbers in figures and tables?
\DeclareComplementaryOption{NoGroupEmails}{GroupEmails}                       % Should we not group emails?
\DeclareComplementaryOption{NoLTXGrid}{LTXGrid}                               % Should we not load ltxgrid.sty?
\DeclareComplementaryOption{NoThmDefs}{ThmDefs}                               % Should we leave theorem definitions to the author?
\DeclareComplementaryOption{NoSOM}{SOM}                                       % Should we not generate the cdrsom file?
\DeclareComplementaryOption{NopublishTeX}{publishTeX}                         % Should we not publish the .tex file?
\DeclareComplementaryOption{article}{chapters}                                % Are we really an article without chapters?
\newif\if@francais\@francaisfalse
\DeclareVoidOption{francais}{\@francaistrue\RemoveCurrentClassOption}
\DeclareVoidOption{anglais}{\@francaisfalse\RemoveCurrentClassOption}
\DeclareVoidOption{french}{\@francaistrue\RemoveCurrentClassOption}
\DeclareVoidOption{english}{\@francaisfalse\RemoveCurrentClassOption}
%% Recup is a very special and useful option that is used when we
%% cannot produce the final PDF from latex source with cedram
%% class. We have the cedram class metadata structure so we generate a
%% normal XML, but we just create a PDF by copying anoter PDF with pdfpages.
\newif\ifcdr@recup\cdr@recupfalse
\DeclareVoidOption{Recup}{\global\cdr@recuptrue}
%% The manuscript option should deactivate anything that imposes too
%% high dependency on our full system. Could be used in journal style to
%% remove dependency to fonts, images, etc.
\newif\ifcdr@m@nuscript\cdr@m@nuscriptfalse
\DeclareVoidOption{manuscript}{\cdr@m@nuscripttrue\cdr@SOMfalse\cdr@XMLfalse}
\DeclareVoidOption{print}{\cdr@SOMfalse\cdr@XMLfalse}
\newif\ifcdr@sommaire\cdr@sommairefalse
\newif\ifcdr@volume\cdr@volumefalse
\newif\ifcdr@special\cdr@specialfalse
%% Hyperref, graphicx and babel are loaded by default, we may have to
%% prevent this
\newif\ifcdr@babel\cdr@babeltrue
\newif\ifcdr@frbabel\cdr@frbabeltrue
\DeclareVoidOption{NoBabel}{\cdr@babelfalse}
\DeclareVoidOption{NoBabelFrench}{\cdr@frbabelfalse}
\newif\ifcdr@latinone\cdr@latinonetrue
\DeclareVoidOption{NoLatin1}{\cdr@latinonefalse}
\newif\ifcdr@unicode\cdr@unicodefalse
\DeclareVoidOption{Unicode}{\cdr@latinonefalse\cdr@unicodetrue}
\DeclareVoidOption{Sommaire}{\cdr@sommairetrue\cdr@SOMfalse\cdr@specialtrue\cdr@XMLtrue} % Are we typesetting a TOC as separate document?
\DeclareVoidOption{Volume}{\cdr@volumetrue\cdr@SOMfalse\cdr@LTXGridfalse\let\onecolumngrid\relax}
\DeclareVoidOption{RedoIndex}{\ClassWarning{cedram}{option RedoIndex is deprecated}}
\DeclareVoidOption{Special}{\cdr@specialtrue}
\newif\ifcdr@swaptitles\cdr@swaptitlesfalse
\DeclareVoidOption{SwapTitles}{\cdr@swaptitlestrue}
\DeclareVoidOption{a4paper}{\paperheight 297mm \paperwidth 210mm \textheight 54.5pc }
\DeclareVoidOption{letterpaper}{\paperheight 11in \paperwidth 8.5in }
\DeclareVoidOption{landscape}{\@tempdima\paperheight \paperheight\paperwidth \paperwidth\@tempdima}
\DeclareVoidOption{portrait}{}
\DeclareVoidOption{oneside}{\@twosidefalse \@mparswitchfalse}
\DeclareVoidOption{twoside}{\@twosidetrue  \@mparswitchtrue}
\DeclareVoidOption{draft}{\overfullrule5\p@
  \ClassWarningNoLine{cedram}{%
    When the draft option is used, the
      \protect\includegraphics\MessageBreak
    command will print blank placeholder boxes\MessageBreak
    for the graphics}%
}
\DeclareVoidOption{final}{\overfullrule\z@ }
\newif\if@titlepage
\DeclareVoidOption{titlepage}{\@titlepagetrue}
\DeclareVoidOption{notitlepage}{\@titlepagefalse}
\DeclareVoidOption{onecolumn}{\@twocolumnfalse}
\DeclareVoidOption{twocolumn}{\@twocolumntrue}
\DeclareVoidOption{nomath}{}
\DeclareVoidOption{noamsfonts}{}
\DeclareVoidOption{psamsfonts}{\PassOptionsToPackage{cmex10}{amsmath}}
\newif\iftagsleft@
\DeclareVoidOption{leqno}{%
  \tagsleft@true \PassOptionsToPackage{leqno}{amsmath}}
\DeclareVoidOption{reqno}{%
  \tagsleft@false \PassOptionsToPackage{reqno}{amsmath}}
\newif\ifctagsplit@
\DeclareVoidOption{centertags}{%
  \ctagsplit@true \PassOptionsToPackage{centertags}{amsmath}}
\DeclareVoidOption{tbtags}{%
  \ctagsplit@false \PassOptionsToPackage{tbtags}{amsmath}}
\DeclareVoidOption{fleqn}{}%
\DeclareVoidOption{e-only}{%
  \def\volinfo{Volume \currentvolume}%
  \dateposted{Xxxx XX, XXXX}%
  \def\@setdateposted{\ (\@dateposted)}%
  \AtBeginDocument{\let\article@logo\eonly@logo}%
}
%%% Type sizes options
\newdimen\linespacing
\let\@nx=\noexpand
\let\@xp=\expandafter
\def\@adjustvertspacing{%
  \bigskipamount.7\baselineskip plus.7\baselineskip
  \medskipamount\bigskipamount \divide\medskipamount\tw@
  \smallskipamount\medskipamount \divide\smallskipamount\tw@
  \abovedisplayskip\medskipamount
  \belowdisplayskip \abovedisplayskip
  \abovedisplayshortskip\abovedisplayskip
  \advance\abovedisplayshortskip-1\abovedisplayskip
  \belowdisplayshortskip\abovedisplayshortskip
  \advance\belowdisplayshortskip 1\smallskipamount
  \jot\baselineskip \divide\jot 4 \relax
}
\def\@xsetfontsize#1#2{%
  \chardef\@currsizeindex#2\relax
  \edef\@tempa{\@nx\@setfontsize\@nx#1%
    \@xp\ifcase\@xp\@currsizeindex\@typesizes
      \else{99}{99}\fi}%
  \@tempa
}
\renewcommand\normalsize{\@xsetfontsize\normalsize 6\@adjustvertspacing \let\@listi\@listI}
\newcommand{\@mainsize}{10}
\newcommand{\@ptsize}{0}
\DeclareVoidOption{10pt}{\def\@mainsize{10}\def\@ptsize{0}%
  \def\@typesizes{%
    \or{5}{6}\or{6}{7}\or{7}{8}\or{8}{10}\or{9}{11}%
    \or{10}{12}% normalsize
    \or{\@xipt}{13}\or{\@xiipt}{14}\or{\@xivpt}{17}%
    \or{\@xviipt}{20}\or{\@xxpt}{24}}%
  \normalsize \linespacing=\baselineskip
}
\DeclareVoidOption{11pt}{\def\@mainsize{11}\def\@ptsize{1}%
  \def\@typesizes{%
    \or{6}{7}\or{7}{8}\or{8}{10}\or{9}{11}\or{10}{12}%
    \or{\@xipt}{13}% normalsize
    \or{\@xiipt}{14}\or{\@xivpt}{17}\or{\@xviipt}{20}%
    \or{\@xxpt}{24}\or{\@xxvpt}{30}}%
  \normalsize \linespacing=\baselineskip
}
\DeclareVoidOption{12pt}{\def\@mainsize{12}\def\@ptsize{2}%
  \def\@typesizes{%
    \or{7}{8}\or{8}{10}\or{9}{11}\or{10}{12}\or{\@xipt}{13}%
    \or{\@xiipt}{14}% normalsize
    \or{\@xivpt}{17}\or{\@xviipt}{20}\or{\@xxpt}{24}%
    \or{\@xxvpt}{30}\or{\@xxvpt}{30}}%
  \normalsize \linespacing=\baselineskip
}
\DeclareVoidOption{8pt}{\def\@mainsize{8}\def\@ptsize{8}%
  \def\@typesizes{%
    \or{5}{6}\or{5}{6}\or{5}{6}\or{6}{7}\or{7}{8}%
    \or{8}{10}% normalsize
    \or{9}{11}\or{10}{12}\or{\@xipt}{13}%
    \or{\@xiipt}{14}\or{\@xivpt}{17}}%
  \normalsize \linespacing=\baselineskip
}
\DeclareVoidOption{9pt}{\def\@mainsize{9}\def\@ptsize{9}%
  \def\@typesizes{%
    \or{5}{6}\or{5}{6}\or{6}{7}\or{7}{8}\or{8}{10}%
    \or{9}{11}% normalsize
    \or{10}{12}\or{\@xipt}{13}\or{\@xiipt}{14}%
    \or{\@xivpt}{17}\or{\@xviipt}{20}}%
  \normalsize \linespacing=\baselineskip
}
%%
\DeclareVoidOption{makeidx}{}
%% Counter options
\DeclareVoidOption{AmsartStyle}{
  \cdr@EqCountersInSectionsfalse
  \cdr@FloatCountersInSectionfalse
  \cdr@OneCounterForEverythingtrue
  \cdr@SubsectAsParagraphtrue
}
\kvsetkeys{cdr}{centertags,a4paper,portrait,10pt,twoside,onecolumn,final}
\newcommand{\setpublname}[2][Titre abr{\'e}g{\'e} absent]{\gdef\shortpublname{#1}\gdef\publname{#2}}
\newif\ifcdr@swapheadauthortitle\cdr@swapheadauthortitlefalse
\newif\ifcdr@uppercaseheadauthors\cdr@uppercaseheadauthorstrue
\newif\ifcdr@uppercaseheadtitles\cdr@uppercaseheadtitlestrue
\newif\ifcdr@showtranslation \cdr@showtranslationtrue
\ProcessKeyvalOptions*
\AtBeginDocument{
\if@francais
  \CDRsetmeta@x{copyright}{Les auteurs, \currentyear}
\else
  \CDRsetmeta@x{copyright}{The author(s), \currentyear}
\fi
}

%%%%%%%%%%%%%%%%%%%%%%%%%%%%%%%%%%%%%%%%%%
%% This section is from cedram-deps.dtx %%
%%%%%%%%%%%%%%%%%%%%%%%%%%%%%%%%%%%%%%%%%%

\NewDocumentCommand {\RequirePackageIfExists} {mm} {
    \IfFileExists{#1.sty}
        {\RequirePackage{#1}}
        {\PackageWarning{cedram}{Package #1 not found, using replacement} #2}
}
\RequirePackage{iftex,ifplatform}
\RequirePackageIfExists{luatex85}{}
\RequirePackageIfExists{shellesc}%
  {\newcommand\ShellEscape[1]{\immediate\write18{##1}}}
\RequirePackage[full]{textcomp}
\RequirePackage{lmodern}
\RequirePackage{xcolor,graphicx}
\RequirePackage{fancyvrb}
\@ifclasswith{cedram}{nomath}{}{\RequirePackage{amsmath}}
\@ifclasswith{cedram}{noamsfonts}{}{\RequirePackage{amsfonts}}
\ifcdr@array \RequirePackage{array} \fi
\ifcdr@Couverture \RequirePackage{everyshi} \fi
\ifcdr@LTXGrid
  \def\class@name{cedram}
  \RequirePackage{ltxgrid}
  \def\check@aux{\do@check@aux} % Avoid annoying interaction between `ltxutil` and `biblatex`
\fi
\ifcdr@recup \RequirePackage{pdfpages} \fi

%%%%%%%%%%%%%%%%%%%%%%%%%%%%%%%%%%%%%%%%%
%% This section is from cedram-xml.dtx %%
%%%%%%%%%%%%%%%%%%%%%%%%%%%%%%%%%%%%%%%%%

\ExplSyntaxOn
\iow_new:N \cdr_xml_iow
\int_new:N \cdr_xml_indent_int
\cs_new:Nn \cdr_xml_write:n {
  \str_set:Nx \l_tmpa_str {\prg_replicate:nn {\int_use:N \cdr_xml_indent_int} {~}}
  \iow_now:Nx \cdr_xml_iow {\l_tmpa_str #1}
}
\cs_generate_variant:Nn \cdr_xml_write:n { x }
\cs_new:Nn \cdr_xml_xbox:nn {
  \str_set:Nn \l_tmpa_str {#2}
  \cdr_xml_write:x {\string\xbox {#1} {\l_tmpa_str}}
}
\cs_generate_variant:Nn \cdr_xml_xbox:nn { nV, xV, VV }
\cs_new:Nn \cdr_xml_writemeta:n {
  \prop_get:NnNT \cdr_meta_prop {#1} \l_tmpa_tl {
    \str_set:Nn \l_tmpa_str {#1}
    \str_replace_all:Nnn \l_tmpa_str {_} {\Textunderscore~}
    \cdr_xml_xbox:VV \l_tmpa_str \l_tmpa_tl
  }
}
\NewDocumentCommand {\cdr@xml@push} {} { \int_add:Nn \cdr_xml_indent_int {2} }
\NewDocumentCommand {\cdr@xml@pop} {} { \int_sub:Nn \cdr_xml_indent_int {2} }
\NewDocumentCommand {\cdr@xml@wrapmeta} {m m m} {
  \prop_get:NnNT \cdr_meta_prop {#1} \l_tmpa_tl {
    \str_set:NV \l_tmpa_str \l_tmpa_tl
    \cdr_xml_write:x {#2 \l_tmpa_str #3}
  }
}
\NewDocumentEnvironment {cdr@xmlenv} {mm}
  { \cdr_xml_write:n {#1} \cdr@xml@push }
  { \cdr@xml@pop \cdr_xml_write:n {#2} }
\newtoks\cdrxml@Underscore\cdrxml@Underscore={\Textunderscore}
\newtoks\cdrxml@toks
\let\cdr@extrapackages\empty
\cs_new:Nn \cdr_xml_do:nN { \ifx #2 \@empty \else \cdr_xml_xbox:nV {#1} #2 \fi }
\def\cdr@xml@xdo#1#2#3{
  \ifx#3\@empty\else
    \cdrxml@toks=\@xp{#3}
    \cdr_xml_write:n {\string\begin{XTAPelement}[#2]{#1}\the\cdrxml@toks\string\end{XTAPelement}}
  \fi
}
\def\cdr@xml@AttXdo#1#2#3#4#5{
  \ifx#5\@empty\else
    \cdrxml@toks=\@xp{#5}%
    \cdr_xml_write:n {\string\begin{XTAPelement}[#2]{#1}\string\XMLaddatt{#3}{#4}\the\cdrxml@toks\string\end{XTAPelement}}
  \fi
}
\def\cdr@xml@qxdo#1#2#3{
  \ifx#3\@empty\else
    \cdrxml@toks=\@xp{#3}
    \cdr_xml_write:n {\string{\string\killparcode\string\begin{XTAelement}[#2]{#1}\the\cdrxml@toks\string\end{XTAelement}\string}}
  \fi
}
\def\cdr@xml@attxdo#1#2#3#4{
  \ifx#4\@empty\else
    \cdrxml@toks=\@xp{#4}
    \cdr_xml_write:n {\string{\string\NoCatCode\string\begin{xmlelement}{#1}\string\XMLaddatt{#2}{#3}\the\cdrxml@toks\string\end{xmlelement}\string}}
  \fi
}
\def\cdr@xml@attxpdo#1#2#3#4{
  \ifx#4\@empty\else
    \cdrxml@toks=\@xp{#4}%
    \cdr_xml_write:n {\string{\string\killparcode\string\begin{xmlelement}{#1}\string\XMLaddatt{#2}{#3}\the\cdrxml@toks\string\end{xmlelement}\string}}
  \fi
}
\def\cdr@xml@qDo#1#2{
  \cdrxml@toks=\@xp{#2}
  \cdr_xml_write:n {\string{\string\killparcode\string\begin{xmlelement}{#1}\the\cdrxml@toks\string\end{xmlelement}\string}}
}
\def\cdr@xml@str#1{
  \ifx#1\@empty\else
    \cdrxml@toks=\@xp{#1}
    \cdr_xml_write:n {\the\cdrxml@toks\@percentchar}
  \fi
}
\def\cdr@xml@toks#1{
  \ifx#1\@empty\else
    \cdr_xml_write:n {\the#1\@percentchar}
  \fi
}
\newcount\cdr@auth@count
\newif\ifcdr@xml@temp
\newif\ifcdr@xml@inauthor
\newcommand{\cdr@xml@authors}{
  \def\nobreakauthor{~}
  \let\@firstname\@empty
  \let\@lastname\@empty
  \let\@middlename\@empty
  \let\@vonname\@empty
  \let\@junior\@empty
  \def\author##1{
    \ifcdr@xml@inauthor
      \cdr@xml@pop \cdr_xml_write:n {\string\end{xmlelement}}
    \fi
    \cdr_xml_write:n {\string\begin{xmlelement}{\cdr@auteurelt}} \cdr@xml@push \cdr@xml@inauthortrue
    \def\@nomcomplet{##1}
    \def\cdr@auteurisresp{resp}
    \ifx\cdr@auteurisresp\cdr@auteurelt
      \cdr_xml_write:n {\string\XMLaddatt{role}{\cdr@resprole}}
    \fi
    \cdr_xml_do:nN {nomcomplet} \@nomcomplet
    \begingroup
      \def\CDRorcid####1{\def\@cdrorcid{####1} \cdr_xml_do:nN {author-orcid} \@cdrorcid}
      \def\IsCorresp{\cdr_xml_write:n {\string\XMLaddatt{author-role}{corresponding}}}
      \def\IsEqualContrib{\cdr_xml_write:n {\string\XMLaddatt{equal-contrib}{yes}}}
      \def\dead{\cdr_xml_write:n {\string\XMLaddatt{dead}{yes}}}
      \def\firstname####1{\def\@firstname{####1} \cdr_xml_do:nN {prenom} \@firstname}
      \def\lastname####1{\def\@lastname{####1} \cdr_xml_do:nN {nom} \@lastname}
      \def\middlename####1{\def\@middlename{####1} \cdr_xml_do:nN {middlename} \@middlename}
      \def\junior####1{\def\@junior{####1} \cdr_xml_do:nN {junior} \@junior}
      \def\vonname####1{\def\@vonname{####1}\cdr_xml_do:nN {particule} \@vonname}
      ##1
    \endgroup
    \advance\cdr@auth@count1
  }
  \def\noauthor##1##2{
    \ifcdr@xml@inauthor
      \cdr@xml@pop \cdr_xml_write:n {\string\end{xmlelement}}
    \fi
    \cdr_xml_write:n {\string\begin{xmlelement}{contributeur}\string\XMLaddatt{role}{##1}}
    \cdr@xml@push\cdr@xml@inauthortrue
    \def\@nomcomplet{##2}
    \cdr_xml_do:nN {nomcomplet} \@nomcomplet
    \begingroup
      \def\firstname####1{\def\@firstname{####1} \cdr_xml_do:nN {prenom} \@firstname}
      \def\lastname####1{\def\@lastname{####1} \cdr_xml_do:nN {nom} \@lastname}
      \def\middlename####1{\def\@middlename{####1} \cdr_xml_do:nN {middlename} \@middlename}
      \def\junior####1{\def\@junior{####1} \cdr_xml_do:nN {junior} \@junior}
      \def\vonname####1{\def\@vonname{####1} \cdr_xml_do:nN {particule} \@vonname}
      ##2
    \endgroup
    \advance\cdr@noauth@count1
  }
  \def\email##1##2{
    \@ifnotempty{##2}{
      \cdrxml@toks=\@xp{##2}
      \cdr_xml_write:n {\string\xbox{mel}{\string\url\@charlb\the\cdrxml@toks\@charrb}}
    }
  }
  \def\urladdr##1##2{
    \@ifnotempty{##2}{
      \cdrxml@toks=\@xp{##2}
      \cdr_xml_write:n {\string\xbox{url}{\string\url\@charlb\the\cdrxml@toks\@charrb}}
    }
  }
  \newcount\cdr@addrcount\cdr@addrcount\z@
  \def\address##1##2{
    \@ifempty{##1}
      {\advance\cdr@addrcount\@ne\cdr@xml@attxpdo{adresse}{ordre}{\the\cdr@addrcount}{\protect##2}}
      {\cdr@xml@attxpdo{adresse}{ordre}{##1}{\protect##2}}
  }
  \def\curraddr##1##2{
    \@ifnotempty{##2}{
      \cdr@xml@qDo{adresse\the\cdrxml@Underscore actuelle}{\protect##2}
    }
  }
  \def\doauthorinfo##1{\cdr@xml@qDo{authorinfo}{##1}}%
  \let\~\space
  \xmladdresses
  \ifcdr@xml@inauthor
    \cdr@xml@pop\cdr_xml_write:n {\string\end{xmlelement}}
  \fi
  \ifcdr@volume\else
    \CDRsetmeta@x{nombre_auteurs}{\number\cdr@auth@count} \cdr_xml_writemeta:n {nombre_auteurs} % TODO better way to do this
    \CDRsetmeta@x{nombre_contributeurs}{\number\cdr@noauth@count} \cdr_xml_writemeta:n {nombre_contributeurs}
  \fi
}
\newcommand{\cdr@xml@article}{
  \cdr_xml_write:n {\string\documentclass[\cdr@journal]{cedramarticle}\@percentchar\space-*-\space coding:\space\inputencodingname}
  \cdr_xml_write:n {\string\selectlanguage{\cdr@language@short}\@percentchar}
  \ifx\cdr@extrapackages\empty\else
    \cdr_xml_write:n {\string\usepackage\@charlb\cdr@extrapackages\@charrb}
  \fi
  \begin{cdr@xmlenv}{\string\vbox\@charlb\@percentchar}{\@charrb}
    \ifcdr@recup \cdr_xml_write:n {\string\nocitationtrue} \fi
    \cdr@xml@toks{\@TralicsDefs}
    \cdr@xml@str{\xmlbibcitations}
    \cdr@xml@str{\xmlbibcites}
    \begin{cdr@xmlenv}{\string\begin{xmlelement}{production}\string\NoCatCode}{\string\end{xmlelement}}
      \cdr_xml_writemeta:n {fichier_tex}
      \cdr_xml_writemeta:n {fichier_bib}
      \cdr_xml_writemeta:n {fichier_tralics}
      \cdr_xml_writemeta:n {date_prod}
      \cdr_xml_writemeta:n {timestamp}
    \end{cdr@xmlenv}
    \begin{cdr@xmlenv}{\string\begin{xmlelement}{gestion}}{\string\end{xmlelement}}
      \cdr_xml_writemeta:n {date_reception}
      \cdr_xml_writemeta:n {date_revision}
      \cdr_xml_writemeta:n {date_acceptation}
      \cdr_xml_writemeta:n {date_online}
      \cdr_xml_writemeta:n {date_published}
      \cdr_xml_writemeta:n {paru}
      \ifcdr@publishTeX \cdr_xml_xbox:nn {publishTeX} {yes} \fi
    \end{cdr@xmlenv}
    \cdr_xml_do:nN {idart} \cdr@idart
    \ifx\cdr@idart\@empty\else
      \cdrxml@toks=\@xp{\cdr@idart}
      \cdr_xml_write:n {\string\gdef\string\idart{\the\cdrxml@toks}\@percentchar} % Support for \CDRattach
    \fi
    \cdr_xml_writemeta:n {id}
    \cdr_xml_writemeta:n {license}
    \ifnum\c@article>\z@ \relax
      \cdr_xml_write:n {\string\xbox{ordreart}{\the\c@article}}
    \fi
    \ifx\CDRdoi\@empty\else
      \cdrxml@toks=\@xp{\CDRdoi}%
      \cdr_xml_write:n {\string{\string\killcoloncatcode\string\xbox{doi}{\the\cdrxml@toks}\string}}%
    \fi
    \cdr_xml_do:nN {num\the\cdrxml@Underscore expose} \cdr@numexpose
    \cdr_xml_do:nN {pagedeb} \Cdr@start@page
    \cdr_xml_do:nN {pagefin} \Cdr@end@page
    \cdr@xml@tempfalse
    \ifx\cdr@topicFR\@empty\else\cdr@xml@temptrue\fi
    \ifx\cdr@topicEN\@empty\else\cdr@xml@temptrue\fi
    \ifcdr@xml@temp
      \begin{cdr@xmlenv}{\string\begin{xmlelement}{article-subjects}}{\string\end{xmlelement}}
        \cdr@xml@attxdo{article-subject}{xml:lang}{fr}\cdr@topicFR
        \cdr@xml@attxdo{article-subject}{xml:lang}{en}\cdr@topicEN
      \end{cdr@xmlenv}
    \fi
    \cdr_xml_writemeta:n {articletype}
    \cdr_xml_do:nN {financements} \cdr@fincances
    \cdr_xml_writemeta:n {note}
    \cdr@xml@authors
    \cdr@xml@qxdo{titre}{fr}\@title@french
    \cdr@xml@qxdo{titre}{en}\@title@english
    \cdr@xml@qxdo{soustitre}{fr}\@subtitle@french
    \cdr@xml@qxdo{soustitre}{en}\@subtitle@english
    \ifx\@Relation\@empty\else
      \cdr@xml@attxdo{relations}{type}{\@Relation@type}\@Relation
    \fi
    \cdr_xml_do:nN {langue} \cdr@language@short
    \cdr@xml@AttXdo{avertissement}{fr}{label}{\cdr@disclaimername@french}\@disclaimer@french
    \cdr@xml@AttXdo{avertissement}{en}{label}{\cdr@disclaimername@english}\@disclaimer@english
    \cdr@xml@xdo{resume}{fr}\@abstract@french
    \cdr@xml@xdo{resume}{en}\@abstract@english
    \cdr@xml@xdo{resume}{es}\@abstractES
    \cdr@xml@AttXdo{annexe}{fr}{label}{\cdr@annexname@french}\@annex@french
    \cdr@xml@AttXdo{annexe}{en}{label}{\cdr@annexname@english}\@annex@english
    \cdr_xml_do:nN {supplements} \cdr@supplements
    \cdr@xml@qxdo{motcle}{fr}\@keywords@french
    \cdr@xml@qxdo{motcle}{en}\@keywords@english
    \cdr@xml@qxdo{motcle}{es}\@keywords@spanish
    \cdr_xml_do:nN {msc} \@subjclass
    \CDRifmeta{fichier_bib}
      {\cdr@xml@wrapmeta{fichier_bib}{\string\bibliography\@charlb}{\@charrb}}
      {\ifx\@flatbib\@empty\else
        \cdrxml@toks=\@xp{\@flatbib}%
        \cdr_xml_write:n {\string{\string\killparcode\string\begin{biblio}\the\cdrxml@toks\string\end{biblio}\string}}
      \fi}
  \end{cdr@xmlenv}
}
\newcommand{\cdr@xml@special}{
  \cdr_xml_write:n {\string\documentclass[\cdr@journal]{cedramspec}\@percentchar\space-*-\space coding:\space\inputencodingname}
  \cdr_xml_write:n {\string\addattributestodocument{xml:lang}{\cdr@language@short}}
  \cdr_xml_write:n {\string\addattributestodocument{type}{\cdr@specialtype}}
  \begin{cdr@xmlenv}{\string\vbox\@charlb\@percentchar}{\@charrb}
    \begin{cdr@xmlenv}{\string\begin{xmlelement}{production}\string\NoCatCode}{\string\end{xmlelement}}
      \cdr_xml_writemeta:n {fichier_tex}
      \cdr_xml_writemeta:n {fichier_bib}
      \cdr_xml_writemeta:n {fichier_tralics}
      \cdr_xml_writemeta:n {date_prod}
      \cdr_xml_writemeta:n {timestamp}
    \end{cdr@xmlenv}
    \cdr_xml_writemeta:n {id}
    \cdr_xml_do:nN {pagedeb} \Cdr@start@page
    \cdr_xml_do:nN {pagefin} \Cdr@end@page
    \cdr@xml@qxdo{titre}{fr}\@title@french
    \cdr@xml@qxdo{titre}{en}\@title@english%
    \cdr_xml_do:nN {langue} \cdr@language@short
  \end{cdr@xmlenv}
}
\newcommand{\cdr@xml@volume}{
  \cdr_xml_write:n {\string\documentclass[\cdr@journal]{cedramhead}\@percentchar\space-*-\space coding:\space\inputencodingname}
  \begin{cdr@xmlenv}{\string\vbox\@charlb\@percentchar}{\@charrb}
    \begin{cdr@xmlenv}{\string\begin{xmlelement}{production}\string\NoCatCode}{\string\end{xmlelement}}
      \cdr_xml_writemeta:n {fichier_tex}
      \cdr_xml_writemeta:n {fichier_bib}
      \cdr_xml_writemeta:n {fichier_tralics}
      \cdr_xml_writemeta:n {date_prod}
      \cdr_xml_writemeta:n {timestamp}
    \end{cdr@xmlenv}
    \begin{cdr@xmlenv}{\string\begin{xmlelement}{gestion}}{\string\end{xmlelement}}
      \cdr_xml_writemeta:n {paru}
      \ifcdr@efirst \cdr_xml_write:n {\string\xbox{efirst}{yes}} \fi
    \end{cdr@xmlenv}
    \cdr_xml_do:nN {idvol} \cdr@idvol
    \ifx\cdr@idvol\@empty\else
      \cdrxml@toks=\@xp{\cdr@idvol}
      \cdr_xml_write:n {\string\gdef\string\idvol{\the\cdrxml@toks}\@percentchar}
    \fi
    \cdr_xml_writemeta:n {id}
    \begin{cdr@xmlenv}{\string\begin{xmlelement}{revue}}{\string\end{xmlelement}}
      \cdr_xml_write:n {\string\def\string\CRaddendum{ ~ --- ~ }}
      \cdr_xml_do:nN {jtitre} \currentjournaltitle
      \cdr@xml@qDo{jtitrecourt}\currentjournalshorttitle
      \cdr_xml_do:nN {acrocedram} \cdr@journal
      \cdr_xml_do:nN {jediteur} \currentjournalpublisher
      \cdr_xml_do:nN {issn} \@issn
      \cdr_xml_do:nN {E-issn} \@Eissn
    \end{cdr@xmlenv}
    \cdr_xml_do:nN {serie} \currentseries
    \cdr_xml_do:nN {tome} \currentvolume
    \cdr_xml_do:nN {annee} \currentyear
    \cdr_xml_do:nN {mois} \currentmonth
    \cdr_xml_do:nN {fascicule} \currentissue
    \cdr_xml_do:nN {lieu-sem} \currentlocation
    \cdr_xml_do:nN {dates-sem} \currentmeetingdates
    \cdr@xml@qxdo{titre}{fr}\@title@french
    \cdr@xml@qxdo{titre}{en}\@title@english
    \cdr_xml_do:nN {langue} \cdr@language@short
    \cdr@xml@AttXdo{avertissement}{fr}{label}{\cdr@disclaimername@french}\@disclaimer@french
    \cdr@xml@AttXdo{avertissement}{en}{label}{\cdr@disclaimername@english}\@disclaimer@english
    \cdr@xml@xdo{resume}{fr}\@abstract@french
    \cdr@xml@xdo{resume}{en}\@abstract@english
    \cdr@xml@xdo{resume}{es}\@abstractES
    \def\cdr@auteurelt{resp}
    \cdr@xml@authors
  \end{cdr@xmlenv}
}
\newcommand{\cdr@checkauthors}{
  %% \authors prints nothing?
  %% this seems stupid but given the way the data is stored, the only
  %% way to send authors info to XML is to evaluate the \authors
  %% macro. It must not contain anything that would end up with
  %% something in the PDF (even a space!)
  \begingroup
    \def\nobreakauthor{\unskip\ignorespaces}
    \def\and{\unskip\ignorespaces}
    \def\firstname##1{\unskip\ignorespaces}
    \def\lastname##1{\unskip\ignorespaces}
    \def\middlename##1{\unskip\ignorespaces}
    \def\vonname##1{\unskip\ignorespaces}
    \def\junior##1{\unskip\ignorespaces}
    \edef\@tmpa{\authors}
    \sbox\@tempboxa{\@tmpa}
    \ifdim\wd\@tempboxa>\z@ \ClassError{cedram}{Ill-formed ~ author ~ list}{} \fi
  \endgroup
}
\NewDocumentCommand {\cdr@makexml} {} {
  \cdr@checkauthors
  \ifcdr@XML
    \bgroup
      \protected@edef\cdr@idvol{\cdr@journal\string\Textunderscore\space \currentyear\string\Textunderscore\space
        \currentseries\string\Textunderscore\space \currentvolume\string\Textunderscore\space \currentissue }
      \iow_open:Nn \cdr_xml_iow {\jobname-cdrxml.tex}
      \ifcdr@volume\cdr@xml@volume\else
        \protected@edef\cdr@idart{\cdr@idvol\string\Textunderscore\space \Cdr@start@page@idart\string\Textunderscore\space 0}
        \ifcdr@special\cdr@xml@special\else\cdr@xml@article\fi
      \fi
      \iow_close:N \cdr_xml_iow
    \egroup
  \fi
}
\ExplSyntaxOff

%%%%%%%%%%%%%%%%%%%%%%%%%%%%%%%%%%%%%%%%%%%%
%% This section is from cedram-volume.dtx %%
%%%%%%%%%%%%%%%%%%%%%%%%%%%%%%%%%%%%%%%%%%%%

\def\cdr@includearticleafter{2}
\def\articlesSOM{}
\def\articlesXML{}
\newcounter{addtosom} \renewcommand\theaddtosom{\roman{addtosom}}
\newcounter{article}
\newtoks\cdr@specialtitret
\newtoks\tkef \ifcdr@efirst\tkef={\OnlineFirst}\fi
\newtoks\tkki
\newtoks\tkkp \tkkp={\setpage}
\newtoks\tkkv
\newwrite\cdr@somfile
\newif\ifcdr@somfileopen \cdr@somfileopenfalse
\newread\cdr@flsreader
\newcommand{\cdr@parsefls}[2][.]{
  \def\cdr@putinfls##1 ##2 \relax{\ifthenelse{\equal{##1}{INPUT}}{\typeout{(#1/##2)}}{}}
  \openin\cdr@flsreader=#1/#2.fls\relax
  \loop\unless\ifeof\cdr@flsreader\read\cdr@flsreader to\cdr@line\unless\ifeof\cdr@flsreader\expandafter\cdr@putinfls\cdr@line\relax\fi\repeat
}
\NewDocumentCommand {\cdr@compile} {O{.} m} {
  \ifcdr@published\def\cdr@draftmode{ -draftmode }\else\def\cdr@draftmode{}\fi
  \ifluatex\def\cdr@pdfmode{ -pdflua }\else\def\cdr@pdfmode{ -pdf }\fi
  \immediatelywrite@shell{latexmk \cdr@pdfmode -enable-write18 -interaction=nonstopmode -recorder -cd \cdr@draftmode #1/#2 2>&1}
  \immediatelywrite@shell{cd #1; dopax.sh #2}
  \cdr@parsefls[#1]{#2}
}
\newcommand\MakeCouverture{
  \cdr@mkfile{\CDRidvol-couverture.tex}{\string\input{\cdr@journal-couverture}}
  \newwrite\cdr@couvcfgfile
  \immediate\openout\cdr@couvcfgfile=\CDRidvol-couverture.cfg
  \ifcdr@specialtitre
    \immediate\write\cdr@couvcfgfile{\the\cdr@specialtitret}%
  \fi
  \immediate\write\cdr@couvcfgfile{%
    \the\tkkv \the\tkkp{\thepage}
    \string\def\string\FirstPage{\@FirstPage}\string\def\string\TotalPages{\cdr@total@pages}}%
  \immediate\closeout\cdr@couvcfgfile
  \cdr@compile{\CDRidvol-couverture}
}
\NewDocumentCommand{\cdr@register}{O{#2}m}{
  \ifcdr@somfileopen\else
    \immediate\openout\cdr@somfile=\CDRidvol.som
    \cdr@somfileopentrue
  \fi
  \ifcdr@XML
    \immediatelywrite@shell{cd #1 && \cdr@tralics@com  #2-cdrxml}
    \g@addto@macro\articlesXML{ #1/#2-cdrxml.xml}
  \fi
  \edef\cdr@tmp{ #1/#2.cdrsom}
  \expandafter\g@addto@macro\expandafter\articlesSOM\expandafter{\cdr@tmp}
  \immediate\write\cdr@somfile{\string\do{#1}{#2}}
}
\newcommand\includenoarticle[2][2]{
  \cleardoublepage
  \tkki=\@xp{\cdr@inclart}%
  \cdr@mkfile{#2/#2.cfg}{\the\tkkv\the\tkkp{\thepage}\the\tkki\string\setcounter{article}{\the\c@article}\the\cdr@specialtitret\the\tkef}
  \cdr@compile[#2]{#2}
  \includepdf[pages={#1-},noautoscale,link=true]{#2/#2.pdf}
}
  \newcommand\IncludeSpecial[2][.]{
  % \cleardoublepage
  \cdr@mkfile{#1/#2.cfg}{\the\tkkv \the\tkkp{\thepage}}
  \cdr@compile[#1]{#2}
  \includepdf[pages={-},noautoscale]{#1/#2.pdf}
}
\newcommand\IncludeSom{
  \cleardoublepage
  \ifcdr@InlineSom \cdr@input{toc} \else
    \cdr@mkfile{\cdr@journal-Sommaire.cfg}{\the\tkkv \string\setpage[Roman]{\thepage}\the\cdr@specialtitret}
    \cdr@compile{\cdr@journal-Sommaire}
    \includepdf[pages={-},noautoscale]{\cdr@journal-Sommaire.pdf}
    \ifcdr@XML
      \immediatelywrite@shell{\cdr@tralics@com \cdr@journal-Sommaire-cdrxml}
      \g@addto@macro\articlesXML{ \cdr@journal-Sommaire-cdrxml.xml}
    \fi
  \fi
  \cleardoublepage
}
\newcommand\IncludePreface[1]{
  \cleardoublepage
  \tkkp={\setpage[roman]}
  \cdr@mkfile{#1/#1.cfg}{\the\tkkv \the\tkkp{\thepage}}
  \cdr@compile[#1]{#1}
  \includepdf[pages={-},noautoscale]{#1/#1.pdf}
  \cdr@register{#1}
}
\def\cdr@inclart{}
\define@key{cdr@inclart}{doi}{%
  \g@addto@macro\cdr@inclart{\gdef\CDRdoi{#1}}%
}
\define@key{cdr@inclart}{published}[true]{%
  \g@addto@macro\cdr@inclart{\ItIsPublished}%
}
\define@key{cdr@inclart}{publishTeX}[true]{%
  \g@addto@macro\cdr@inclart{\ItHasTeXPublished}%
}
\define@key{cdr@inclart}{NopublishTeX}[false]{%
  \g@addto@macro\cdr@inclart{\ItHasNoTeXPublished}%
}
\newcommand{\includearticle}[2][]{
  \cleardoublepage
  \setkeys{cdr@inclart}{#1}
  \ifcdr@articlecounter\addtocounter{article}{1}\fi
  \ifcdr@resetpage\setpage{1}\fi
  \tkkp={\setpage}
  \includenoarticle[\cdr@includearticleafter]{#2}
  \cdr@register{#2}
  \gdef\cdr@inclart{}
}
\newcommand\includepub[2][pubs]{
  \clearpage
  \includepdf[pages={-}]{#1/#2.pdf}
}
\newif\ifcdr@specialtitre\cdr@specialtitrefalse
\let\TITREspecial\@empty
\def\@FirstPage{1}
\newcommand\SetFirstPage[1]{\def\@FirstPage{#1}}
\def\currentvolume{1}
\def\currentissue{0}
\def\currentmonth{0}
\def\currentyear{-1}
\ExplSyntaxOn
  \def\issueinfo#1#2#3#4{
    \def\currentvolume{#1} \def\currentissue{#2}
    \def\currentmonth{#3} \def\currentyear{#4}
    \ifcdr@volume
      \cdr_var_store:nnx {.} {cdr@currentvolume} {#1}
      \cdr_var_store:nnx {.} {cdr@currentissue} {#2}
      \cdr_var_store:nnx {.} {cdr@currentmonth} {#3}
      \cdr_var_store:nnx {.} {cdr@currentyear} {#4}
    \fi
  }
\ExplSyntaxOff
\newcommand\IssueInfo[5][]{
  \@ifempty{#1}%
    {\tkkv={\ScreenMode\issueinfo{#2}{#3}{#4}{#5}}}%
    {\tkkv={\ScreenMode\issueinfo{#2}{#3}{#4}{#5}\lieusem{#1}}}
  \issueinfo{#2}{#3}{#4}{#5}
  \@ifnotempty{#1}{\lieusem{#1}}
}
\newcommand{\SpecialNo}[1]{
  \gdef\TITREspecial{#1}
  \cdr@specialtitret={\gdef\TITREspecial{#1}}
  \global\cdr@specialtitretrue
}
\def\@makefront{}
\def\@makebody{
  \pagenumbering{arabic}
  \setcounter{page}{\@FirstPage}
  \tkkp={\setpage}
}
\def\makefront{
  \ifcdr@InlineCouv
    \cdr@input{couv1}
    \cdr@input{couv2}
  \fi
  \cdr@input{front}
  \@makefront
  \@makebody
}
\def\@makeback{}
\def\makeback{
  \ifcdr@somfileopen \immediate\closeout\cdr@somfile \cdr@somfileopenfalse \fi
  \cdr@input{back}
  \ifcdr@InlineCouv
    \csname cdr_var_store:nnx\endcsname {.} {cdr@total@pages} {\@abspage@last}
    \cdr@input{couv3}
    \cdr@input{couv4}
    \cdr@input{spine}
  \fi
  \@makeback
}
\def\@makeaftercdrxml{
  \immediatelywrite@shell{cat /dev/null \articlesSOM > \cdr@journal-Sommaire-data.tex}
  \ifcdr@Couverture
    \ifcdr@InlineCouv \else \MakeCouverture \fi
  \fi
  \ifcdr@XML
    \cdr@mkfile{\jobname.xml-list}{\jobname-cdrxml.xml \articlesXML}
    \immediatelywrite@shell{\cdr@tralics@com \jobname-cdrxml}
    \immediatelywrite@shell{cat \jobname-cdrxml.xml \articlesXML > \jobname.pxml}
    \immediatelywrite@shell{rm -f \jobname-xml.zip}
    \immediatelywrite@shell{zip -r \jobname-xml.zip \jobname-cdrxml.xml \articlesXML \space \jobname.xml-list}
  \fi
}
\ifcdr@volume
  \RequirePackage{pdfpages}
  \ifluatex
    \RequirePackage{pdftexcmds}
    \let\pdfstrcmp\pdf@strcmp
  \fi
  \RequirePackage{pax}
  \def\maketitle{\ClassError{\@classname}{commande maketitle inactive en mode volume !}{}}
  \AtBeginDocument{\protected@edef\CDRidvol{\cdr@journal_\currentyear_\currentseries_\currentvolume_\currentissue}}
\fi

%%%%%%%%%%%%%%%%%%%%%%%%%%%%%%%%%%%%%%%%%%
%% This section is from cedram-base.dtx %%
%%%%%%%%%%%%%%%%%%%%%%%%%%%%%%%%%%%%%%%%%%

\def\CDRbaseURL{http://www.centre-mersenne.org/}
\def\CDRjournalURL#1{\xdef\journalURL{http://#1.centre-mersenne.org/}}
\let\nobreakauthor~ % \nobreakauthor is to replace ~ in \author
\pdfminorversion=7
%% Now this is mostly pure amsart code
\global\expandafter\let\csname ver@amsthm.sty\expandafter\endcsname
  \csname ver@\@currname.\@currext\endcsname
\def\@oparg#1[#2]{\@ifnextchar[{#1}{#1[#2]}}
\long\def\@ifempty#1{\@xifempty#1@@..\@nil}
\long\def\@xifempty#1#2@#3#4#5\@nil{\ifx#3#4\@xp\@firstoftwo\else\@xp\@secondoftwo\fi}
\long\def\@ifnotempty#1{\@ifempty{#1}{}}
\def\setboxz@h{\setbox\z@\hbox}
\def\@addpunct#1{%
  \relax\ifhmode
    \ifnum\spacefactor>\@m \else#1\fi
  \fi}
\def\nopunct{\spacefactor 1007 }
\def\frenchspacing{\sfcode`\.1006\sfcode`\?1005\sfcode`\!1004%
  \sfcode`\:1003\sfcode`\;1002\sfcode`\,1001 }
\def\@tempa#1#2\@nil{\edef\@classname{#1}}
\expandafter\@tempa\@currnamestack{}{}{}\@nil
\ifx\@classname\@empty \edef\@classname{\@currname}\fi
\def\@setdateposted{\newline Article electronically published on \@dateposted}
%% No logo (e.g. ToCs)
\def\NoLogo{\xdef\article@logo{}}
\def\article@logo{%
  \set@logo{%
    \publname
    \ifx\@empty\currentvolume
    \else \newline\volinfo, \pageinfo
    \fi
    \newline \@PII
    \ifx\@empty\@dateposted \else \@setdateposted\fi
  }%
}
\def\dateexpose#1{\gdef\@dateexpose{#1}}%
\let\@dateexpose\@empty
\def\numexpo#1{\gdef\cdr@numexpose{#1}}%
\let\cdr@numexpose\@empty
\def\eonly@logo{%
  \set@logo{%
    \publname
    \newline\volinfo, \pageinfo
    \ifx\@empty\@dateposted \else \@setdateposted\fi
    \newline \@PII
  }%
}
\newdimen\logoheight\logoheight0pt
\def\@logofont{\fontsize{6}{7\p@}\selectfont}
\long\def\set@logo#1{%
  \vbox to\headheight{%
    \vskip\logoheight
    \@parboxrestore \@logofont
    \noindent#1\par\vss
  }%
}
\newcommand{\larger}[1][1]{%
  \count@\@currsizeindex \advance\count@#1\relax
  \ifnum\count@<\z@ \count@\z@ \else\ifnum\count@>12 \count@12 \fi\fi
  \ifcase\count@
    \Tiny\or\Tiny\or\tiny\or\SMALL\or\Small\or\small
    \or\normalsize
    \or\large\or\Large\or\LARGE\or\huge\or\Huge\else\Huge
  \fi
}
\newcommand{\smaller}[1][1]{\larger[-#1]}
%%
\DeclareRobustCommand{\Tiny}{\@xsetfontsize\Tiny 1}
\DeclareRobustCommand{\tiny}{\@xsetfontsize\tiny 2}
\DeclareRobustCommand{\SMALL}{\@xsetfontsize\SMALL 3}
\DeclareRobustCommand{\Small}{\@xsetfontsize\Small 4%
  \@adjustvertspacing
  \def\@listi{\topsep\smallskipamount \parsep\z@skip \itemsep\z@skip
    \leftmargin=\leftmargini
    \labelwidth=\leftmargini \advance\labelwidth-\labelsep
  }%
}
\DeclareRobustCommand{\small}{\@xsetfontsize\small 5\@adjustvertspacing}
\def\footnotesize{\Small}
\def\scriptsize{\SMALL}
\DeclareRobustCommand{\large}{\@xsetfontsize\large 7\@adjustvertspacing}
\DeclareRobustCommand{\Large}{\@xsetfontsize\Large 8\@adjustvertspacing}
\DeclareRobustCommand{\LARGE}{\@xsetfontsize\LARGE 9}
\DeclareRobustCommand{\huge}{\@xsetfontsize\huge{10}}
\DeclareRobustCommand{\Huge}{\@xsetfontsize\Huge{11}}
\chardef\@currsizeindex=6
%%% Default layout
\widowpenalty=10000
\clubpenalty=10000
\brokenpenalty=10000
\lineskip=1pt \lineskiplimit=1pt
\normallineskip=1pt \normallineskiplimit=1pt
\let\baselinestretch=\@empty
\headheight=8pt \headsep=14pt
\footskip=12pt
\textheight=50.5pc \topskip=10pt
\textwidth=30pc
\columnsep=10pt \columnseprule=0pt
\marginparwidth=90pt
\marginparsep=11pt
\marginparpush=5pt
\AtBeginDocument{\settoheight{\footnotesep}{\footnotesize M$^1$}}
\skip\footins=7pt plus11pt
\skip\@mpfootins=\skip\footins
\fboxsep=3pt \fboxrule=.4pt
\arrayrulewidth=.4pt    \doublerulesep=2pt
\labelsep=5pt           \arraycolsep=\labelsep
\tabcolsep=\labelsep    \tabbingsep=\labelsep
\floatsep=15pt plus 12pt    \dblfloatsep=15pt plus 12pt
\textfloatsep=\floatsep  \dbltextfloatsep=15pt plus 12pt
\intextsep=\floatsep
\@fptop=0pt plus1fil     \@dblfptop=0pt plus1fil
\@fpbot=0pt plus1fil     \@dblfpbot=0pt plus1fil
\@fpsep=8pt plus2fil     \@dblfpsep=8pt plus2fil\relax
\parskip=0pt \relax
\newdimen\normalparindent
\normalparindent=12pt
\parindent=\normalparindent
\partopsep=0pt \relax \parsep=0pt \relax \itemsep=0pt \relax
\@lowpenalty=51         \@medpenalty=151        \@highpenalty=301
\@beginparpenalty=-\@lowpenalty
\@endparpenalty=-\@lowpenalty
\@itempenalty=-\@lowpenalty
%%% Page styles
\def\ps@empty{\let\@mkboth\@gobbletwo
  \let\@oddhead\@empty \let\@evenhead\@empty
  \let\@oddfoot\@empty \let\@evenfoot\@empty
  \global\topskip\normaltopskip}
\def\ps@plain{\ps@empty
  \def\@oddfoot{\normalfont\scriptsize \hfil\thepage\hfil}%
  \let\@evenfoot\@oddfoot}
\def\ps@headings{\ps@empty
  \def\@evenhead{%
    \normalfont\scriptsize
    \rlap{\thepage}\hfil
    \def\thanks{\protect\thanks@warning}%
    \leftmark{}{}\hfil}%
  \def\@oddhead{%
    \normalfont\scriptsize \hfil
    \def\thanks{\protect\thanks@warning}%
    \rightmark{}{}\hfil \llap{\thepage}}%
  \let\@mkboth\cdr@markboth
}
\let\sectionname\@empty
\let\subsectionname\@empty
\let\subsubsectionname\@empty
\let\paragraphname\@empty
\let\subparagraphname\@empty
\def\leftmark{\expandafter\@firstoftwo\topmark{}{}}
\def\rightmark{\expandafter\@secondoftwo\botmark{}{}}
\def\ps@firstpage{\ps@plain
  \def\@oddfoot{\normalfont\scriptsize \hfil\thepage\hfil
     \global\topskip\normaltopskip}%
  \let\@evenfoot\@oddfoot
  \def\@oddhead{\@serieslogo\hss}%
  \let\@evenhead\@oddhead % in case an article starts on a left-hand page
}
\long\def\@nilgobble#1\@nil{}
\def\cdr@markboth#1#2{%
  \begingroup
    \@temptokena{{#1}{#2}}\xdef\@themark{\the\@temptokena}%
    \mark{\the\@temptokena}%
  \endgroup
  \if@nobreak\ifvmode\nobreak\fi\fi}
\def\ps@myheadings{\ps@headings \let\@mkboth\@gobbletwo}
\newskip\normaltopskip
\normaltopskip=10pt \relax
\let\sectionmark\@gobble
\let\subsectionmark\@gobble
\let\subsubsectionmark\@gobble
\let\paragraphmark\@gobble
\ifcdr@IAmAmsart
 \@xp\xdef\csname ver@amsart.cls\endcsname{}%
\fi
%% We try to run on any OS. This is known to work as expected with
%% linux, TeXlive, MikTeX on windows (with or without cygwin installed
%% -- this games ifplatform, as in fact the shell is tested, rather
%% than the OS...). We heard rumours that this is usable on MacOS, but
%% we provide no guarantee.

%% Activate shell escapes when needed TODO we should use \ShellEscape all the
%% time, and replace it with the warning when disabled

\newcommand\immediatelywrite@shell[1]{%
    \ClassWarning{cedram}{Shell escape not executed: #1}%
}
\ifshellescape
    \ClassInfo{cedram}{Shell escapes activated}%
    \let\immediatelywrite@shell\ShellEscape
\fi

%% This is a relatively dumb way of activating (or not) the dark XML
%% side of the system: If you want to see what it means, set a system
%% variable named HASCEDRICS to yes. All the XML generation code will
%% suddenly go live.
\newif\ifcdr@hascedrics\cdr@hascedricsfalse
\immediatelywrite@shell{kpsewhich --var-value HASCEDRICS > cdr@hascedrics.var}
\cdr@var@load {.} {cdr@hascedrics} {no}
\immediatelywrite@shell{rm cdr@hascedrics.var}
\cdr@ifeq{\cdr@hascedrics}{yes}{
  \PackageInfo{cedram}{HASCEDRICS is set, enabling cedrics mode}
  \global\cdr@hascedricstrue
}{
  \PackageInfo{cedram}{HASCEDRICS is not set, running in plain mode}
  \global\cdr@XMLfalse
}

%% Babel -- francais class option
\let\@abstractlanguage\relax
\let\@altabstractlanguage\relax
\def\thsp{}%
\if@francais
  \def\thsp{\,}
  \ifcdr@babel
    \let\cdr@classoptionslist\@classoptionslist
    \def\@classoptionslist{}
    \RequirePackage[english,french]{babel}
    \let\@classoptionslist\cdr@classoptionslist
    \AtBeginDocument{
      \frozen@everymath{
        \check@mathfonts
        \ifcsname ifbabelshorthand\endcsname\ifbabelshorthand{:}{\shorthandoff{;:!?}}{}\fi
        \the\everymath
      }
      \frozen@everydisplay{
        \check@mathfonts
        \ifcsname ifbabelshorthand\endcsname\ifbabelshorthand{:}{\shorthandoff{;:!?}}{}\fi
        \the\everydisplay
      }
    }
    \def\@altabstractlanguage{\foreign@language{english}}
    \AtBeginDocument{
      \selectlanguage{french}
      \def\figurename{Figure}
      \def\tablename{Table}
    }
  \fi
  \def\cdr@language{french}%
  \def\cdr@altlanguage{english}%
  \def\cdr@language@short{fr}%
  \def\cdr@altlanguage@short{en}%
\else
  \ifcdr@babel
    \ifcdr@frbabel
      \let\cdr@classoptionslist\@classoptionslist
      \def\@classoptionslist{}
      \RequirePackage[french,english]{babel}
      \let\@classoptionslist\cdr@classoptionslist
      %% This is an awful thing to do, but too many troubles with active
      %% chars with babel/french
      \AtBeginDocument{
        \frozen@everymath{
          \check@mathfonts
          \ifcsname ifbabelshorthand\endcsname\ifbabelshorthand{:}{\shorthandoff{;:!?}}{}\fi
          \the\everymath
        }
        \frozen@everydisplay{
          \check@mathfonts
          \ifcsname ifbabelshorthand\endcsname\ifbabelshorthand{:}{\shorthandoff{;:!?}}{}\fi
          \the\everydisplay
        }
      }
    \else
      \let\cdr@classoptionslist\@classoptionslist
      \def\@classoptionslist{}
      \RequirePackage[english]{babel}
      \let\@classoptionslist\cdr@classoptionslist
    \fi
    \def\@altabstractlanguage{\foreign@language{french}}%
  \fi
  \def\cdr@language{english}%
  \def\cdr@altlanguage{french}%
  \def\cdr@language@short{en}%
  \def\cdr@altlanguage@short{fr}%
\fi
\ifcdr@babel
  \ifx\undefined\bbl@select@opts\let\bbl@select@opts\relax\fi
  \ifcdr@frbabel
    \ifx\undefined\frenchsetup
      \ifx\undefined\frenchbsetup\else\frenchbsetup{StandardLayout=true}\fi
    \else
      \frenchsetup{StandardLayout=true}%
    \fi
  \fi
\fi
\@ifundefined{numberwithin}{%
  \newcommand{\numberwithin}[3][\arabic]{%
    \@ifundefined{c@#2}{\@nocounterr{#2}}{%
      \@ifundefined{c@#3}{\@nocnterr{#3}}{%
        \@addtoreset{#2}{#3}%
        \@xp\xdef\csname the#2\endcsname{%
          \@xp\@nx\csname the#3\endcsname .\@nx#1{#2}}}}%
  }
  \csname newtoks\endcsname\@emptytoks
}{}
\let\cleardouble@page\cleardoublepage
\AtBeginDocument{%
  \ifx\cleardouble@page\cleardoublepage
    \def\cleardoublepage{\clearpage{\pagestyle{empty}\cleardouble@page}}
  \fi
}
\newcommand{\uppercasenonmath}[1]{\toks@\@emptytoks
  \@xp\@skipmath\@xp\@empty#1$$%
  \edef#1{{\@nx\protect\@nx\@upprep\the\toks@}}%
}
\newcommand{\@upprep}{%
  \spaceskip1.3\fontdimen2\font plus1.3\fontdimen3\font
  \upchars@}
\newcommand{\upchars@}{%
  \def\ss{SS}\def\i{I}\def\j{J}\def\ae{\AE}\def\oe{\OE}%
  \def\o{\O}\def\aa{\AA}\def\l{\L}\def\Mc{M{\scshape c}}}
\providecommand{\Mc}{Mc}
\newcommand{\@skipmath}{}
\long\def\@skipmath#1$#2${%
  \@xskipmath#1\(\)%
  \@ifnotempty{#2}{\toks@\@xp{\the\toks@$#2$}\@skipmath\@empty}}%
\newcommand{\@xskipmath}{}
\long\def\@xskipmath#1\(#2\){%
  \uppercase{\toks@\@xp\@xp\@xp{\@xp\the\@xp\toks@#1}}%
  \@ifnotempty{#2}{\toks@\@xp{\the\toks@\(#2\)}\@xskipmath\@empty}}%
\def\altucnm#1{%
  \MakeTextUppercase{\toks@{#1}}%
  \edef#1{\the\toks@}%
}
\AtBeginDocument{%
  \@ifundefined{MakeTextUppercase}{}{\let\uppercasenonmath\altucnm}%
}
\@ifundefined{MakeUppercase}{\let\MakeUppercase\uppercase}{}%
\def\today{%
  \relax\ifcase\month\or
  January\or February\or March\or April\or May\or June\or
  July\or August\or September\or October\or November\or December\fi
  \space\number\day, \number\year}
\DeclareOldFontCommand{\rm}{\normalfont\rmfamily}{\mathrm}
\DeclareOldFontCommand{\sf}{\normalfont\sffamily}{\mathsf}
\DeclareOldFontCommand{\tt}{\normalfont\ttfamily}{\mathtt}
\DeclareOldFontCommand{\bf}{\normalfont\bfseries}{\mathbf}
\DeclareOldFontCommand{\it}{\normalfont\itshape}{\mathit}
\DeclareOldFontCommand{\sl}{\normalfont\slshape}{\@nomath\sl}
\DeclareOldFontCommand{\sc}{\normalfont\scshape}{\@nomath\sc}
%%% Cedram metadata
%% Journal title
\def\currentjournaltitle{JOURNAL INCONNU}
%% Journal publisher
\def\currentjournalpublisher{\currentjournaltitle}
%% Journal short title
\def\currentjournalshorttitle{Jour. I.}
%% Acronym
\def\ISBN#1{\def\@isbn{#1}}
\def\ISSN#1{\def\@issn{#1}}
\def\eISSN#1{\def\@Eissn{#1}}
\let\@isbn\@empty
\let\@issn\@empty
\let\@Eissn\@empty
\long\def\MissingInfo#1{\textcolor{red}{#1}}
\def\DOI#1{\def\CDRdoi{#1}}
\let\CDRdoi\@empty
\def\printDOI{\ifx\CDRdoi\@empty\MissingInfo{DOI not yet assigned}\else\url{https://doi.org/\CDRdoi}\fi}
%% Meta CRAS
\let\cdr@topicFR\@empty
\let\cdr@topicEN\@empty
%% Grants/fundref
%% Maybe will be included later in author metadat, with \hasgrant
\let\cdr@grant\@empty
\let\cdr@funder\@empty
\let\cdr@fincances\@empty
\newcommand\CDRGrant[2][]{%
  \@ifnotempty{#1}{\def\cdr@funder{#1}}%
  \def\cdr@grant{#2}%
  \ifx\@empty\cdr@fincances
  \@ifempty{#1}{\gdef\cdr@fincances{\xbox{financement}{\grant{#2}}}}%
  {\gdef\cdr@fincances{\xbox{financement}{\funder{#1}\grant{#2}}}}%
  \else
  \@ifempty{#1}{\g@addto@macro\cdr@fincances{\xbox{financement}{\grant{#2}}}}%
  {\g@addto@macro\cdr@fincances{\xbox{financement}{\funder{#1}\grant{#2}}}}%
  \fi
  %% print the grant number
%%  #2
  }
%% s{\'e}rie
\let\currentseries\@empty
%% ann{\'e}e : \currentyear
%% tome : \currentvolume
%% fascicule : \currentissue
%% premi{\`e}re page : \start@page
%% derni{\`e}re page (commande fragile, autre strat{\'e}gie possible en fin de doc...)
%% \protected@edef\cdr@end@page{\pageref{TheLastPage}}
\AtBeginDocument{%
    \@ifundefined{r@TheLastPage}{\@xp\gdef\csname r@TheLastPage\endcsname{00}}{}%
    \@ifundefined{r@TotalPages}{\@xp\gdef\csname r@TotalPages\endcsname{100}}{}%
    \let\cdr@end@page\r@TheLastPage
    \let\cdr@total@pages\r@TotalPages
}%
%%
%% For pagedegarde
\def\CDRlegalURL{\journalURL legal/}
%% Used sometimes
\def\cdr@legaldeposit{{\color{red}{date non renseign{\'e}e}}}
\def\cdr@dateprinted{{\color{red}{date non renseign{\'e}e}}}
\ExplSyntaxOn
\def\legaldeposit#1{\gdef\cdr@legaldeposit{#1}\cdr_var_save:nn{.}{cdr@legaldeposit}}
\def\dateprinted#1{\gdef\cdr@dateprinted{#1}\cdr_var_save:nn{.}{cdr@dateprinted}}
\ExplSyntaxOff
%% Identifiers
\ifcdr@volume\else
\def\CDRidart{\cdr@journal_\currentyear_\currentseries_\currentvolume_\currentissue_\Cdr@start@page@idart_0}
\fi
\def\CDRidvol{\cdr@journal_\currentyear_\currentseries_\currentvolume_\currentissue}
%% relations such as errata, etc. (cf. DTD)
\let\@Relation\@empty
\newcommand\Relation[2][corrige]{\gdef\@Relation{#2}\gdef\@Relation@type{#1}}
\let\cdr@bibliography\bibliography
\def\bibliography#1{
  \CDRsetmeta{fichier_bib}{#1}
  \cdr@bibliography{#1}
  \IfFileExists{#1.bib}{}{} % for LaTeXmk
}
\let\@abstract@english\@empty
\let\@abstract@french\@empty
\let\@abstractES\@empty
\let\@title@english\@empty
\let\@title@french\@empty
\let\@alttitle\@empty
\let\@subtitle\@empty
\let\@altsubtitle\@empty
\let\@subtitle@english\@empty
\let\@subtitle@french\@empty
\renewcommand*{\title}[2][]{\gdef\shorttitle{#1}\gdef\@title{#2}\gdef\CDRpdftitle{#2}%
\if@francais
\gdef\@title@french{#2}\else
\gdef\@title@english{#2}\fi}
\edef\title{\@nx\@dblarg
  \@xp\@nx\csname\string\title\endcsname}
\let\@afterauthor\@empty
\newcommand*{\alttitle}[1]{\gdef\@alttitle{#1}%
\if@francais
\gdef\@title@english{#1}\else
\gdef\@title@french{#1}\fi}
\newcommand*{\subtitle}[1]{\gdef\@subtitle{#1}%
\if@francais
\gdef\@subtitle@french{#1}\else
\gdef\@subtitle@english{#1}\fi}
\newcommand*{\altsubtitle}[1]{\gdef\@altsubtitle{#1}%
\if@francais
\gdef\@subtitle@english{#1}\else
\gdef\@subtitle@french{#1}\fi}
\newcommand*{\afterauthor}[1]{\gdef\@afterauthor{#1}}%
\def\initial#1{#1}
\def\lastname#1{#1}
\def\firstname#1{#1}
\def\middlename#1{#1}
\def\vonname#1{#1}
\def\junior#1{#1}
\def\JR{Jr}
\def\dead{}
%% compatibility
\def\@printauthors{\samepage
\ifx\@empty\@translators \else\@settranslators\fi
  \ifx\@empty\addresses \else\@setaddresses\fi}
\def\printauthors{\xdef\enddoc@text{}{\@printauthors}}
\def\noprintauthors{\xdef\enddoc@text{}}
\ifcdr@special\def\enddoc@text{}\else
\def\enddoc@text{\@printauthors}
\fi
\AtEndDocument{\enddoc@text}
\def\curraddrname{{\itshape Current address}}
\def\emailaddrname{{\itshape E-mail address}}
\def\urladdrname{{\itshape URL}}
\newcount\cdr@noauth@count
\cdr@auth@count0
\cdr@noauth@count0
\def\@setaddresses{
    \par\nobreak\begingroup\footnotesize
    \def\nobreakauthor{~}%
    \def\author##1{\nobreak\addvspace\bigskipamount}%
    \def\noauthor##1{\nobreak\addvspace\bigskipamount}%
    \def\\{\unskip, \ignorespaces}%
    \interlinepenalty\@M
    \def\address##1##2{%
        \begingroup
            \par\addvspace\bigskipamount\indent
            \@ifnotempty{##1}{(\ignorespaces##1\unskip) }%
            {\scshape\ignorespaces##2}\par
        \endgroup
    }%
    \def\curraddr##1##2{%
        \begingroup
            \@ifnotempty{##2}{
                \nobreak\indent\curraddrname
                \@ifnotempty{##1}{, \ignorespaces##1\unskip}\/:\space
                ##2\par
            }%
        \endgroup
    }%
    \def\email##1##2{
        \begingroup
            \@ifnotempty{##2}{
                \nobreak\indent\emailaddrname
                \@ifnotempty{##1}{, \ignorespaces##1\unskip}\/:\space
                \ttfamily##2\par
            }%
        \endgroup
    }%
    \def\urladdr##1##2{
        \begingroup
            \def~{\char`\~}%
            \@ifnotempty{##2}{
                \nobreak\indent\urladdrname
                \@ifnotempty{##1}{, \ignorespaces##1\unskip}\/:\space
                \ttfamily##2\par
            }%
        \endgroup
    }%
    \def\doauthorinfo##1{; ##1}%
    \addresses
    \endgroup
}
\let\@date\@empty
\def\dedicatory#1{\def\@dedicatory{#1}}
\let\@dedicatory=\@empty
\def\keywords#1{\def\@keywords{#1}%
\if@francais
%% \protected@xdef
\gdef\@keywords@french{#1}\else
%% \protected@xdef
\gdef\@keywords@english{#1}\fi}
\def\altkeywords#1{\def\@altkeywords{#1}%
\if@francais
%% \protected@xdef
\gdef\@keywords@english{#1}\else
%% \protected@xdef
\gdef\@keywords@french{#1}\fi}
\let\@keywords=\@empty
\let\@altkeywords\@empty
\let\@keywordsES\@empty
\let\@keywords@english\@empty
\let\@keywords@french\@empty
\let\@keywords@spanish\@empty
\def\keywordsES#1{\def\@keywordsES{#1}%
  % \protected@xdef
  \gdef\@keywords@spanish{#1}}
\newcommand*\subjclass[2][2020]{%
  \def\@subjclass{#2}%
  \@ifundefined{subjclassname@#1}{%
    \ClassWarning{\@classname}{Unknown edition (#1) of Mathematics
      Subject Classification; using '2020.}%
  }{%
    \@xp\let\@xp\subjclassname\csname subjclassname@#1\endcsname
  }%
}
%% In order to get structured keywords in JATS,
%% use \keywords{\kwd{kwd1}\kwd{kwd2}}
\newcount\kwd@count
\kwd@count=\z@%
\def\kwd#1{\ifnum\kwd@count>0\unskip , \fi #1\global\advance\kwd@count by 1\relax}

\let\@subjclass=\@empty
\def\commby#1{\def\@commby{(Communicated by #1)}}
\let\@commby=\@empty
\def\translname{Translated by}
\def\translator#1{%
  \noauthor[traducteur]{#1}%
  \ifx\@empty\@translators \def\@translators{#1}%
  \else\g@addto@macro\@translators{\and#1}\fi}
\let\@translators=\@empty
\def\@settranslators{\par\begingroup
  \addvspace{6\p@\@plus9\p@}%
  \hbox to\columnwidth{\hss\normalfont\normalsize
    \translname{ }%
    \andify\@translators \uppercasenonmath\@translators
    \@translators}
  \endgroup
}
\def\@maketitle@shortauthors@hook{\let\topauthors\shortauthors}
\def\@maketitle@shortauthors@hook@after{\relax}
\def\@makePagedeGarde{
  \ifcdr@pagedegarde
    \cdr@input{pagedegarde}
    \newpage
    \pagecolor{white}
    \gdef\GPT@pageliteral{}
  \fi
}
\def\cdr@oddheadcode{}
\def\cdr@evenheadcode{}
\def\maketitle{%
    \par
    \@topnum\z@ % this prevents figures from falling at the top of page 1
    \ifcdr@uppercaseheadtitles
        \uppercasenonmath\shorttitle
    \fi
    \@maketitle@shortauthors@hook
    \ifx\@empty\topauthors
        \let\topauthors\shorttitle
    \else
        \andify\topauthors
        \global\let\TopAuthors\topauthors
    \fi
    \@makePDFinfo
    \@makeSOM
    \@makePagedeGarde
    \thispagestyle{firstpage} % this sets first page specifications
    \@maketitle@hook
    \begingroup
        \ifcdr@swapheadauthortitle % some journals prefer the other way round...
            \toks@\@xp{{\cdr@evenheadcode\shorttitle}}\@temptokena\@xp{{\cdr@oddheadcode\topauthors}}%
        \else
            \toks@\@xp{{\cdr@evenheadcode\topauthors}}\@temptokena\@xp{{\cdr@oddheadcode\shorttitle}}%
        \fi
        \def\cdr@temp{AIF}
        \ifx\cdr@journal\cdr@temp
            \toks4{\def\\{ \ignorespaces}\def\lastname##1{\MakeUppercase{##1}}} % defend against questionable usage
        \else\ifcdr@LTXGrid
        \else
            \toks4{\def\\{ \ignorespaces}}% defend against questionable usage
        \fi\fi
        \ifcdr@uppercaseheadauthors
            \edef\@tempa{\@nx\cdr@markboth{\the\toks4 \@nx\MakeUppercase{\the\toks@}}{\the\@temptokena}}%
        \else
            \edef\@tempa{\@nx\cdr@markboth{\the\toks4 \the\toks@}{\the\@temptokena}}%
        \fi
        \@tempa
    \endgroup
    \begingroup
        \@maketitle
    \endgroup
    \c@footnote\z@
    \@cleartopmattertags
}
\def\@cleartopmattertags{\let\maketitle\relax}
%%
\def\@maketitle@hook{}%\global\let\@maketitle@hook\@empty}
%% Writes a line in the ToC
%% \SomLine
%%        [#0] = ordreart (optional)
%%          #1 = short authors
%%          #2 = authors
%%          #3 = lang
%%          #4 = title in English
%%          #5 = title en French
%%          #6 = abstract in English
%%          #7 = abstract in French
%%          #8 = first page
%%          #9 = last page
%%
%% Definitions can be passed to the .cdrsom file.
%% 1. Stupid version
\let\@SomDefs\@empty
\long\def\SomDefs#1{
\newtoks\@SomDefs
\@SomDefs={#1}}
%% 2. Slightly better
\let\@DefSom\@empty
\newenvironment{DefSom}{%
  \xdef\@DefSom{\jobname/\jobname .cdrsom+}
  \VerbatimEnvironment%
  \begin{VerbatimOut}{\jobname .cdrsom+}%
}
{\end{VerbatimOut}}
\newtoks\cdrsom@toka
\newtoks\cdrsom@tokb
\newtoks\cdrsom@tokc
\newtoks\cdrsom@tokd
\ifcdr@SOM
    \def\authorSOM@andify{%
        \nxandlist {\unskip ,\penalty-1 \space\ignorespaces}%
        {\unskip {} \@@and~}%
        {\unskip \space \@@and~}%
    }
    %
    \newwrite\cdrsom@out
    \def\cdrsom@out@filename{\jobname.cdrsom}
    \def\@makeSOM{%
        \begingroup
            \protected@edef\cdr@idvol{\cdr@journal_\currentyear_\currentseries_\currentvolume_\currentissue}%
            \protected@edef\cdr@idart{\cdr@idvol_\Cdr@start@page@idart_0}%
            \immediate\openout\cdrsom@out=\cdrsom@out@filename\relax
            \immediate\write\cdrsom@out{\string\begingroup}%
            \immediate\write\cdrsom@out{\@percentchar\space\space Article : \cdr@idart}%
            \immediate\write\cdrsom@out{\@percentchar\space\space Fichier : \jobname .tex}%
            \immediate\write\cdrsom@out{\@percentchar\space\space Date prod. : \number\year/\number\month/\number\day}%
            %% Talk number (SEDP...)
            \ifx\@dateexpose\@empty\else
                \cdrsom@toka=\@xp{\@dateexpose}%
                \immediate\write\cdrsom@out{\string\def\string\@dateexpose\@charlb\the\cdrsom@toka\@charrb\@percentchar}%
            \fi
            %% No user macros in Summaries, please!
            \ifx\@DefSom\@empty
                % We didn't use DefSom env.
                \ifx\@SomDefs\@empty\else
                    % someone used SomDefs
                    \immediate\write\cdrsom@out{\the\@SomDefs\@percentchar}%
                \fi
            \else
                % DefSom env. used: SomDefs ignored
                \immediate\write\cdrsom@out{\string\InputIfFileExists{\jobname/\jobname.cdrsom+}{}{}\@percentchar}%
            \fi
            %% End handling of user macros
            \immediate\write\cdrsom@out{\string\SomLine}%
            %% optional parameter: ordreart (article order in issue)
            \ifnum\c@article>\z@\relax
                \cdrsom@toka={\value{article}}%
                \immediate\write\cdrsom@out{\@spaces [\the\c@article]}%
            \fi
            \authorSOM@andify\shortauthors
            \cdrsom@toka=\@xp{\shortauthors}%
            \immediate\write\cdrsom@out{\@spaces\@charlb\the\cdrsom@toka\@charrb}% Short authors abr{\'e}g{\'e}s
            \authorSOM@andify\authors
            \cdrsom@toka=\@xp{\authors}%
            \immediate\write\cdrsom@out{\@spaces\@charlb\the\cdrsom@toka\@charrb}% Authors
            \if@francais
                \cdrsom@toka=\@xp{\@alttitle}% en
                \cdrsom@tokb=\@xp{\@title}% fr
            \else
                \cdrsom@toka=\@xp{\@title}% en
                \cdrsom@tokb=\@xp{\@alttitle}% fr
            \fi
            \cdrsom@tokc=\@xp{\@abstract@english}%
            \cdrsom@tokd=\@xp{\@abstract@french}%
            \if@francais
                \immediate\write\cdrsom@out{\@spaces\@charlb french\@charrb}% Lang
            \else
                \immediate\write\cdrsom@out{\@spaces\@charlb english\@charrb}% Lang
            \fi
            \immediate\write\cdrsom@out{%
                \@spaces \@charlb\the\cdrsom@toka\@charrb^^J% Title EN
                \@spaces \@charlb\the\cdrsom@tokb\@charrb^^J% Title FR
                \@spaces \@charlb\the\cdrsom@tokc\@charrb^^J% Abstract EN
                \@spaces \@charlb\the\cdrsom@tokd\@charrb^^J% Abstract FR
                \@spaces \@charlb\cdr@start@page\@charrb^^J% First page
                \@spaces \@charlb\cdr@end@page\@charrb% Last page
            }
            \immediate\write\cdrsom@out{\string\endgroup}%
            \immediate\closeout\cdrsom@out
            \ifcdr@volume
                \csname cdr_var_store:nnx\endcsname {.} {cdr@specialtitle@english} {\the\cdrsom@toka}
                \csname cdr_var_store:nnx\endcsname {.} {cdr@specialtitle@french} {\the\cdrsom@tokb}
                \csname cdr_var_store:nnv\endcsname {.} {cdr@resps} {authors}
            \fi
        \endgroup
    }%
\else
    \let\@makeSOM\relax
\fi
%% PDFinfo catalog
\def\url#1{#1}
\def\href#1#2{#2}
%%
\newlength{\@titletopskip}
\setlength{\@titletopskip}{42\p@}
\newlength{\@titlebotskip}
\setlength{\@titlebotskip}{34\p@}
%%
\let\cdr@preabstracthook\@empty
\let\cdr@interabstracthook\@empty
\let\cdr@postabstracthook\@empty
\def\@setsubtitle#1{#1}
\def\@setafterauthor#1{#1}
\def\@setdedicatory{\baselineskip18\p@%
    \vtop{\centering{\footnotesize\itshape\@dedicatory\@@par}%
      \global\dimen@i\prevdepth}\prevdepth\dimen@i}
\def\@maketitle{%
    \ifcdr@recup
        \@mkboth{\@nx\shortauthors}{\@nx\shorttitle}%
    \else
        \normalfont\normalsize
        \@adminfootnotes
        \global\topskip\@titletopskip\relax % 5.5pc   "   "   "     "     "
        \@settitle
        \ifx\@empty\@subtitle\else \@setsubtitle\fi
        \ifx\@empty\authors \else \@setauthors \fi
        \ifx\@empty\@afterauthor\else \@setafterauthor\fi
        \ifx\@empty\@dedicatory\else\@setdedicatory\fi
        \cdr@preabstracthook
        \@setabstract@first
        \ifcdr@showtranslation
          \cdr@interabstracthook
          \@setabstract@last
        \fi
        \cdr@postabstracthook
        \normalsize
        \if@titlepage
            \newpage
        \else
            \dimen@\@titlebotskip \advance\dimen@-\baselineskip
            \vskip\dimen@\relax
        \fi
    \fi
}
\def\@setabstract@first{\@setabstract}
\def\@setabstract@last{\@setaltabstract}
\def\@adminfootnotes{%
  \let\@makefnmark\relax  \let\@thefnmark\relax
  \ifx\@empty\@date\else \@footnotetext{\@setdate}\fi
  \ifx\@empty\@subjclass\else \@footnotetext{\@setsubjclass}\fi
  \ifx\@empty\@keywords\else \@footnotetext{\@setkeywords}\fi
  \ifx\@empty\thankses\else \@footnotetext{%
    \def\par{\let\par\@par}\@setthanks}%
  \fi
}
\AtBeginDocument{%
  \@ifundefined{publname}{%
    \let\publname\@empty
    \let\@serieslogo\@empty
  }{%
    \def\@serieslogo{\article@logo}%
  }%
}
\AtBeginDocument{%
  \@ifundefined{volinfo}{%
    \def\volinfo{%
      Volume \currentvolume, Number \number0\currentissue
      \if\@printyear , \currentmonth\ \currentyear\fi
    }%
  }{}%
}
\def\@printyear{TF}% boolean false
\let\currentlocation\@empty
\let\currentmeetingdates\@empty
\def\lieusem#1{\def\currentlocation{#1}}
%% \lieusem{Nulle Part !}
%% compatibility?
\def\pagespan#1#2{\setcounter{page}{#1}%
  \ifnum\c@page<\z@ \pagenumbering{Roman}\setcounter{page}{-#1}\fi
  \def\start@page{#1}\def\end@page{#2}}%
%% start@page = first page, if <0 -> roman
%% cdr@start@page = first page using \thepage (toc, \pageinfo)
%% Cdr@start@page = first page for XML (arabic)
%% Cdr@start@page@idart = first page field for idart (15, R1, A2...)
\newcommand\setpage[2][arabic]{\pagenumbering{#1}\setcounter{page}{#2}%
  \gdef\start@page{#2}\protected@xdef\@pagenumbering{#1}}%
\pagespan{000}{000}
\def\OnlineFirst{\cdr@efirsttrue\cdr@resetpagetrue}
\def\three@digits#1{\ifnum#1<100 0\fi\two@digits{#1}}
\def\cdr@printyearISO#1-#2-#3|{#1}
\def\cdr@printyear#1|{\cdr@printyearISO#1|}
\AtBeginDocument{%
  \protected@edef\cdr@start@page{\thepage}%
  \protected@edef\Cdr@start@page{\arabic{page}}%
  \g@addto@macro\Cdr@start@page{\XMLaddatt{systnum}{arabe}}%
  \protected@edef\Cdr@start@page@idart{%
    \@arabic\start@page}
  \def\tmp@{roman}
  \ifx\@pagenumbering\tmp@
  \protected@edef\Cdr@start@page@idart{%
     r\@arabic\start@page}%
   \g@addto@macro\Cdr@start@page{\XMLaddatt*{systnum}{romain}}\fi
  \def\tmp@{Roman}
  \ifx\@pagenumbering\tmp@
  \protected@edef\Cdr@start@page@idart{%
    R\@arabic\start@page}%
   \g@addto@macro\Cdr@start@page{\XMLaddatt*{systnum}{Romain}}\fi
   \ifnum\c@article>\z@\relax
    \cdr@getfresh{cdr@preprint@id}
  \protected@edef\Cdr@start@page@idart{A\cdr@preprint@id}\fi
\ifcdr@efirst
    \cdr@getfresh{cdr@preprint@id}
    \protected@edef\Cdr@start@page@idart{A\cdr@preprint@id}
\fi
  \@ifundefined{pageinfo}{%
    \def\pageinfo{%
      \ifnum\start@page<\z@
       \ifx\cdr@start@page\cdr@end@page
        \cdr@start@page
       \else
        \cdr@start@page\pageinfosep\cdr@end@page
       \fi
      \else
      \ifnum\start@page=\z@
         000-000%
      \else
        \ifx\cdr@start@page\cdr@end@page
          \cdr@start@page
        \else
          \cdr@start@page\pageinfosep\cdr@end@page
        \fi \fi
      \fi}%
  }{}%
}
%% If needed when automated definition isn't wanted.
\def\PageInfo#1#2{%
 \def\cdr@start@page{#1}%
 \def\cdr@end@page{#2}%
}
\@ifundefined{ISSN}{\def\ISSN{0000-0000}}{}
\newcommand\PII[1]{\def\@PII{#1}}
\PII{S \ISSN(XX)0000-0}
\newinsert\copyins
\skip\copyins=1.5pc
\count\copyins=1000 % magnification factor, 1000 = 100%
\dimen\copyins=.5\textheight % maximum allowed per page
%% ??
\ifcdr@LTXGrid\else
\g@addto@macro\@reinserts{%
  \ifvoid\copyins\else\insert\copyins{\unvbox\copyins}\fi
}
\fi
%%
\def\@copyinsfontsize{\fontsize{6}{7\p@}\normalfont\upshape}
\newif\if@extracrline  \@extracrlinefalse
\let\@extracrline\@empty
\relax
\def\pageinfosep{-}
\def\@combinefloats{%
  \ifx \@toplist\@empty \else \@cflt \fi
  \ifx \@botlist\@empty \else \@cflb \fi
  \ifvoid\copyins \else \@cflci \fi
}
\def\@cflci{%
  \setbox\@outputbox\vbox{%
    \unvbox\@outputbox
    \vskip\skip\copyins
    \if@twocolumn \else \vskip\z@ plus\p@ \fi
    \hbox to\columnwidth{%
      \hss\vbox to\z@{\vss
        \if@twocolumn
          \if@firstcolumn \else \unvbox\copyins \fi
        \else
          \unvbox\copyins
        \fi
        }}}%
  \if@twocolumn \if@firstcolumn
    \insert\copyins{\unvbox\copyins}%
  \fi\fi
  \global\count\copyins=999 \relax
}
\newif\if@revertcopyright  \@revertcopyrightfalse
\newcommand{\revertcopyright}{%
  \global\@revertcopyrighttrue
  \global\@extracrlinetrue}
\def\@revertcrfontsize{\fontsize{6}{7\p@}\normalfont\upshape}
\def\@extracrline{%
  \if@revertcopyright
    \unskip\\
    \@revertcrfontsize
    Reverts to public domain 28 years from publication
  \fi
}
\if@francais
\newcommand\cdrnumero{\no}
\newcommand{\cdredsname}{{\'e}ds.}
\newcommand{\cdredname}{{\'e}d.}
\newcommand{\cdrchapname}{chap.}
\newcommand{\cdrmastersthesisname}{M{\'e}moire}
\newcommand{\cdrphdthesisname}{Th{\`e}se}
\newcommand{\abstractname}{R{\'e}sum{\'e}}
\newcommand{\altabstractname}{Abstract}
\newcommand{\disclaimername}{Avertissement}
\newcommand{\altdisclaimername}{Disclaimer}
\newcommand{\annexname}{Annexe}
\newcommand{\altannexname}{Annex}
\newcommand{\keywordsname}{Mots cl{\'e}s}
\newcommand{\subjclassname}{%
   Classification Math{\'e}matique (2020)}
\@namedef{subjclassname@1991}{%
   Classification Math{\'e}matique (1991)}
\@namedef{subjclassname@2000}{%
   Classification Math{\'e}matique (2000)}
\@namedef{subjclassname@2010}{%
   Classification Math{\'e}matique (2010)}
\@namedef{subjclassname@2020}{%
   Classification Math{\'e}matique (2020)}
\@xp\let\csname subjclassname@2020\endcsname \subjclassname
\newcommand{\datename}{Re{\c c}u par la r{\'e}daction}
\else
\newcommand\cdrnumero{no.~}
\newcommand{\cdredsname}{eds.}
\newcommand{\cdredname}{ed.}
\newcommand{\cdrchapname}{chap.}
\newcommand{\cdrmastersthesisname}{Memoir}
\newcommand{\cdrphdthesisname}{PhD Thesis}
\providecommand{\abstractname}{Abstract}
\newcommand{\altabstractname}{R{\'e}sum{\'e}}
\newcommand{\disclaimername}{Disclaimer}
\newcommand{\altdisclaimername}{Avertissement}
\newcommand{\annexname}{Annex}
\newcommand{\altannexname}{Annexe}
\newcommand{\keywordsname}{Keywords}
\newcommand{\subjclassname}{%
  \textup{2020} Mathematics Subject Classification}
\@namedef{subjclassname@1991}{%
  \textup{1991} Mathematics Subject Classification}
\@namedef{subjclassname@2000}{%
  \textup{2000} Mathematics Subject Classification}
\@namedef{subjclassname@2010}{%
  \textup{2010} Mathematics Subject Classification}
\@namedef{subjclassname@2020}{%
  \textup{2020} Mathematics Subject Classification}
\@xp\let\csname subjclassname@2020\endcsname \subjclassname
  \newcommand{\datename}{Received by the editors}
\fi
\def\@settitle{\begin{center}%
  \baselineskip14\p@\relax
    \bfseries
\uppercasenonmath\@title
  \@title
  \end{center}%
}
\def\@setauthors{%
  \begingroup\def\nobreakauthor{~}%
  \def\thanks{\protect\thanks@warning}%
  \trivlist
  \centering\footnotesize \@topsep30\p@\relax
  \advance\@topsep by -\baselineskip
  \item\relax
  \author@andify\authors
  \def\\{\protect\linebreak}%
  \MakeUppercase{\authors}%
  \def\dead{\textsuperscript{\textdagger}}%
  \ifx\@empty\contribs
  \else
    ,\penalty-3 \space \@setcontribs
    \@closetoccontribs
  \fi
  \endtrivlist
  \endgroup
}
\def\@closetoccontribs{}
\def\@setcontribs{%
  \@xcontribs
  \MakeUppercase{\xcontribs}%
}
\def\@setdate{\datename\ \@date\@addpunct.}
\def\@setsubjclass{%
  {\itshape\subjclassname.}\enspace\@subjclass\@addpunct.}
\def\@setkeywords{%
  {\itshape \keywordsname.}\enspace \@keywords\@addpunct.}
\def\@setthanks{\def\thanks##1{\par##1\@addpunct.}\thankses}
%% Environments (alt)abstract stolen from smfart
\def\abstractheadfont{\bfseries}
\def\abstractfont{\footnotesize}
\newdimen\abstractmargin
\abstractmargin1em
\newdimen\abstractmarginL
\abstractmarginL\abstractmargin
\newdimen\abstractmarginR
\abstractmarginR\abstractmargin
\newtoks\@genabs\newtoks\@genabstokb
%% genabstract #1 = env. name #2 = type (without alt)
\newenvironment{@genabstract}[2]{%
  \gdef\@genabstinternalname{#2}%
  \gdef\@genabstext{}\def\cdr@tempb{#1}\@getgenabstext\ignorespaces % The unwanted space removed at last !
}{% we store the content of environment #1
  \@xp\@xp\global\@xp\let\csname @\cdr@tempb\endcsname \@genabstext
%% while at it, we also store a version with lang fixed
  \@xp\@xp\global\@xp\let\csname @\@genabstinternalname @\@cdrabstractlanguagext\endcsname \@genabstext}
%%
\long\def\@getgenabstext#1\end #2{%
  \@genabs=\expandafter{\@genabstext}%
  \def\@tempa{#2}\ifx\@tempa\cdr@tempb
     \@genabstokb={#1}%
     \edef\@next{\noexpand\end{@genabstract}\noexpand\end{\cdr@tempb}}%
  \else
     \@genabstokb={#1\end{#2}}%
     \let\@next\@getgenabstext
  \fi
  \global\edef\@genabstext {\the\@genabs \the\@genabstokb}%
  \@next}
\let\cdr@abstract@hook\relax
\def\@setgenabstract#1{%
    \@xp\ifx\csname @#1\endcsname\@empty\else
        \ifcdr@longabstracts\else\vbox\bgroup\fi
        \begingroup
            \abstractfont
            \list{}{%
                \labelwidth\z@\relax
                \leftmargin\abstractmarginL
                \rightmargin\abstractmarginR
                \listparindent\normalparindent
                \itemindent\z@
                \parsep\z@ \@plus\p@%
                \let\fullwidthdisplay\relax
            }%
            \cdr@ifeq{\cdr@journal}{JEP}{%
                \sbox\@tempboxa{\csname @set#1head\endcsname}%
                \ifdim\wd\@tempboxa>.7\textwidth \smf@skippttrue\fi
            }{}%
            \item\relax{%
                \csname @set#1head\endcsname
                \csname cdr@abstract@hook\endcsname
            }%
            \ignorespaces
            \csname @#1language\endcsname\csname @#1\endcsname
            \endlist
        \endgroup
        \ifcdr@longabstracts\else\egroup\fi
    \fi
}
%% More abstract, not stored in XML
\newenvironment{supplabstract}[1]{%
\ifcdr@longabstracts\else\vbox\bgroup\fi
\begingroup
  \abstractfont
  \list{}{\labelwidth\z@
    \leftmargin\abstractmarginL \rightmargin\abstractmarginR
    \listparindent\normalparindent
    \itemindent\z@
    \parsep\z@ \@plus\p@
    \let\fullwidthdisplay\relax}%
  \item\relax
    {\def\abstractname{#1}\@setabstracthead}%
  \ignorespaces}
%%  \csname @#1language\endcsname\csname @#1\endcsname
{%
 \endlist
  \endgroup
  \ifcdr@longabstracts\else\egroup\fi
}
\def\@abstract{}
%%
\newenvironment{abstract}{%
  \ifx\maketitle\relax
    \ClassWarning{\@classname}{Abstracts should precede
      \protect\maketitle\space in this documentclass; reported}%
  \fi
  \if@francais
  \def\@cdrabstractlanguagext{french}%
  \else
  \def\@cdrabstractlanguagext{english}%
  \fi
  \begin{@genabstract}{abstract}{abstract}%
}{%
  \ifx\@setabstract\relax \@setabstracta\par\bigskip \fi
}
\def\@setabstracthead{{\abstractheadfont\abstractname\unskip.\kern.3em\ignorespaces}}
\newif\ifcdr@abstracta\cdr@abstractatrue
\def\@setabstract{\ifcdr@abstracta
    \@setabstracta
    \global\let\@setabstract\relax
    \fi}
\def\@setabstracta{\@setgenabstract{abstract}}
\def\@altabstract{}
\newenvironment{altabstract}{%
  \ifx\maketitle\relax
    \ClassWarning{\@classname}{Abstracts should precede
      \protect\maketitle\space in this documentclass; reported}%
  \fi
  \if@francais
  \def\@cdrabstractlanguagext{english}%
  \else
  \def\@cdrabstractlanguagext{french}%
  \fi
  \@altabstractlanguage
  \begin{@genabstract}{altabstract}{abstract}%
}{%
  \ifx\@setaltabstract\relax \@setaltabstracta\par\bigskip \fi
}
\def\@setaltabstracthead{{\abstractheadfont\altabstractname\unskip.}%
  \ifx\@alttitle\@empty\else\
  \textup(\emph{\@alttitle}\textup)\fi\kern.3em\ignorespaces}
\newif\ifcdr@altabstracta\cdr@altabstractatrue
\def\@setaltabstract{\ifcdr@altabstracta \@setaltabstracta
  \global\let\@setaltabstract\relax \fi}
\def\@setaltabstracta{\@setgenabstract{altabstract}}
%%%% abstractES for ROIA
\newenvironment{abstractES}{%
  \ifx\maketitle\relax
    \ClassWarning{\@classname}{AbstractES should precede
      \protect\maketitle\space in this documentclass; reported}%
  \fi
  \def\@cdrabstractlanguagext{spanish}%
  \begin{@genabstract}{abstractES}{abstractES}%
}{%
  \ifx\@setabstractES\relax \@setabstractESa\par\bigskip \fi
}
\def\@setabstractEShead{{\abstractheadfont\abstractESname\unskip.\kern.3em\ignorespaces}}
\newif\ifcdr@abstractESa\cdr@abstractESatrue
\def\@setabstractES{\ifcdr@abstractESa
    \@setabstractESa
    \global\let\@setabstractES\relax
    \fi}
\def\@setabstractESa{\@setgenabstract{abstractES}}
%%% end abstractES
\let\@disclaimer@english\@empty
\let\@disclaimer@french\@empty
%% disclaimer is the same as abstract, it won't be printed, just stored
%% in XML
\newenvironment{disclaimer}[1][\disclaimername]{%
  \ifx\maketitle\relax
    \ClassWarning{\@classname}{Disclaimers should precede
      \protect\maketitle\space in this documentclass}%
  \fi
  \gdef\cdr@disclaimername{#1}%
  \if@francais
  \def\@cdrabstractlanguagext{french}%
  \gdef\cdr@disclaimername@french{#1}%
  \else
  \def\@cdrabstractlanguagext{english}%
  \gdef\cdr@disclaimername@english{#1}%
  \fi
  \begin{@genabstract}{disclaimer}{disclaimer}%
}{%
  \ifx\@setabstract\relax \@setabstracta\par\bigskip \fi
}
\newenvironment{altdisclaimer}[1][\altdisclaimername]{%
  \ifx\maketitle\relax
    \ClassWarning{\@classname}{Disclaimers should precede
      \protect\maketitle\space in this documentclass}%
  \fi
  \gdef\cdr@altdisclaimername{#1}%
  \if@francais
  \def\@cdrabstractlanguagext{english}%
  \gdef\cdr@disclaimername@english{#1}%
  \else
  \def\@cdrabstractlanguagext{french}%
  \gdef\cdr@disclaimername@french{#1}%
  \fi
  \@altabstractlanguage
  \begin{@genabstract}{altdisclaimer}{disclaimer}%
}{%
  \ifx\@setabstract\relax \@setabstracta\par\bigskip \fi
}
\let\@annex@english\@empty
\let\@annex@french\@empty
%% annex is another kind of disclaimer, XML only (disclaimer would be
%% typically showed before the abstract on the web, while annex would
%% be before the biblio).
\newenvironment{annex}[1][\annexname]{%
  \ifx\maketitle\relax
    \ClassWarning{\@classname}{Annexes should precede
      \protect\maketitle\space in this documentclass}%
  \fi
  \gdef\cdr@annexname{#1}%
  \if@francais
  \def\@cdrabstractlanguagext{french}%
  \gdef\cdr@annexname@french{#1}%
  \else
  \def\@cdrabstractlanguagext{english}%
  \gdef\cdr@annexname@english{#1}%
  \fi
  \begin{@genabstract}{annex}{annex}%
}{%
  \ifx\@setabstract\relax \@setabstracta\par\bigskip \fi
}
\newenvironment{altannex}[1][\altannexname]{%
  \ifx\maketitle\relax
    \ClassWarning{\@classname}{Annexs should precede
      \protect\maketitle\space in this documentclass}%
  \fi
  \gdef\cdr@altannexname{#1}%
  \if@francais
  \def\@cdrabstractlanguagext{english}%
  \gdef\cdr@annexname@english{#1}%
  \else
  \def\@cdrabstractlanguagext{french}%
  \gdef\cdr@annexname@french{#1}%
  \fi
  \@altabstractlanguage
  \begin{@genabstract}{altannex}{annex}%
}{%
  \ifx\@setabstract\relax \@setabstracta\par\bigskip \fi
}
\def\CDRattach#1{\href{article/\CDRidart/attach/#1}{#1}}
\def\cdrattach#1{\href{\journalURL article/\CDRidart/attach/#1}{#1}}
%%%% support for supplementary material
%% CDRsupplementary is a wrapper, everything inside has to be defined
%% for tralics, LaTeX won't see it.
\let\cdr@supplements\@empty
\newcommand{\CDRsupplementary}[2][unknown]{%
  \ifx\@empty\cdr@supplements
    \gdef\cdr@supplements{\CDRsupplementsingle{\CDRsupplementwithtype{#1}{#2}}}%
  \else
    \g@addto@macro\cdr@supplements{\CDRsupplementsingle{\CDRsupplementwithtype{#1}{#2}}}%
  \fi
}
\newcommand{\CDRsupplementaryTwotypes}[3][application/pdf]{%
  \ifx\@empty\cdr@supplements
    \gdef\cdr@supplements{\CDRsupplementsingle{\CDRsupplementwithMimeAndContenttype{#1}{#2}{#3}}}%
  \else
    \g@addto@macro\cdr@supplements{\CDRsupplementsingle{\CDRsupplementwithMimeAndContenttype{#1}{#2}{#3}}}%
  \fi
}
%%%%
\def\titlepage{%
  \clearpage
  \thispagestyle{empty}\setcounter{page}{0}}
\def\endtitlepage{\newpage}
\def\labelenumi{(\theenumi)}
\def\theenumi{\@arabic\c@enumi}
\def\labelenumii{(\theenumii)}
\def\theenumii{\@alph\c@enumii}
\def\p@enumii{\theenumi}
\def\labelenumiii{(\theenumiii)}
\def\theenumiii{\@roman\c@enumiii}
\def\p@enumiii{\theenumi(\theenumii)}
\def\labelenumiv{(\theenumiv)}
\def\theenumiv{\@Alph\c@enumiv}
\def\p@enumiv{\p@enumiii\theenumiii}
\def\labelitemi{$\m@th\bullet$}
\def\labelitemii{\bfseries --}% \upshape already done by \itemize
\def\labelitemiii{$\m@th\ast$}
\def\labelitemiv{$\m@th\cdot$}
\newenvironment{verse}{\let\\\@centercr
  \list{}{\itemsep\z@ \itemindent -1.5em\listparindent\itemindent
  \rightmargin\leftmargin \advance\leftmargin 1.5em}\item[]%
}{%
  \endlist
}
\let\endverse=\endlist % for efficiency
\newenvironment{quotation}{\list{}{%
    \leftmargin3pc \listparindent\normalparindent
    \itemindent\z@
    \rightmargin\leftmargin \parsep\z@ \@plus\p@}%
  \item[]%
}{%
  \endlist
}
\let\endquotation=\endlist % for efficiency
\newenvironment{quote}{%
  \list{}{\rightmargin\leftmargin}\item[]%
}{%
  \endlist
}
\let\endquote=\endlist % for efficiency
\def\trivlist{\parsep\parskip\@nmbrlistfalse
  \@trivlist \labelwidth\z@ \leftmargin\z@
  \itemindent\z@
  \let\@itemlabel\@empty
  \def\makelabel##1{\upshape##1}}
\renewenvironment{enumerate}{%
  \ifnum \@enumdepth >3 \@toodeep\else
      \advance\@enumdepth \@ne
      \edef\@enumctr{enum\romannumeral\the\@enumdepth}\list
      {\csname label\@enumctr\endcsname}{\usecounter
        {\@enumctr}\def\makelabel##1{\hss\llap{\upshape##1}}}\fi
}{%
  \endlist
}
\let\endenumerate=\endlist % for efficiency
\renewenvironment{itemize}{%
  \ifnum\@itemdepth>3 \@toodeep
  \else \advance\@itemdepth\@ne
    \edef\@itemitem{labelitem\romannumeral\the\@itemdepth}%
    \list{\csname\@itemitem\endcsname}%
      {\def\makelabel##1{\hss\llap{\upshape##1}}}%
  \fi
}{%
  \endlist
}
\let\enditemize=\endlist % for efficiency
\newcommand{\descriptionlabel}[1]{\hspace\labelsep \upshape\bfseries #1:}
\newenvironment{description}{\list{}{%
  \advance\leftmargini6\p@ \itemindent-12\p@
  \labelwidth\z@ \let\makelabel\descriptionlabel}%
}{
  \endlist
}
\let\enddescription=\endlist % for efficiency
\let\upn=\textup
\AtBeginDocument{%
  \labelsep=5pt\relax
  \setcounter{enumi}{13}\setcounter{enumii}{13}%
  \setcounter{enumiii}{13}\setcounter{enumiv}{13}%
  \settowidth\leftmargini{\labelenumi\hskip\labelsep}%
  \advance\leftmargini by \normalparindent
  \settowidth\leftmarginii{\labelenumii\hskip\labelsep}%
  \settowidth\leftmarginiii{\labelenumiii\hskip\labelsep}%
  \settowidth\leftmarginiv{\labelenumiv\hskip\labelsep}%
  \setcounter{enumi}{0}\setcounter{enumii}{0}%
  \setcounter{enumiii}{0}\setcounter{enumiv}{0}%
  \leftmarginv=10pt  \leftmarginvi=\leftmarginv
  \leftmargin=\leftmargini
  \labelwidth=\leftmargini \advance\labelwidth-\labelsep
  \@listi}
\newskip\listisep
\listisep\smallskipamount
\newskip\bibitemsep
\bibitemsep\z@skip
\def\@listI{\leftmargin\leftmargini \parsep\z@skip
  \topsep\listisep \itemsep\z@skip
  \listparindent\normalparindent}
\let\@listi\@listI
\def\@listii{\leftmargin\leftmarginii
  \labelwidth\leftmarginii \advance\labelwidth-\labelsep
  \topsep\z@skip \parsep\z@skip \partopsep\z@skip \itemsep\z@skip}
\def\@listiii{\leftmargin\leftmarginiii
  \labelwidth\leftmarginiii \advance\labelwidth-\labelsep}
\def\@listiv{\leftmargin\leftmarginiv
  \labelwidth\leftmarginiv \advance\labelwidth-\labelsep}
\def\@listv{\leftmargin\leftmarginv
  \labelwidth\leftmarginv \advance\labelwidth-\labelsep}
\def\@listvi{\leftmargin\leftmarginvi
  \labelwidth\leftmarginvi \advance\labelwidth-\labelsep}
\@ifclasswith{\@classname}{fleqn}{%
  \let\@tempa\@iden
  \AtBeginDocument{\mathindent\leftmargini}%
}{\let\@tempa\@gobble}%
\@ifpackageloaded{amsmath}{\let\@tempa\@gobble}{%
  \@ifpackageloaded{amstex}{\let\@tempa\@gobble}{}%
}
\@tempa{%
  \def\[{\relax
    \ifmmode\@badmath
    \else
      \begin{trivlist}%
      \@beginparpenalty\predisplaypenalty
      \@endparpenalty\postdisplaypenalty
      \item[]\leavevmode
      \hbox to\linewidth\bgroup$\displaystyle
      \hskip\mathindent\bgroup
    \fi}%
  \def\]{\relax
    \ifmmode
      \egroup \m@th$\hfil \egroup
      \end{trivlist}%
    \else \@badmath
    \fi}%
  \renewenvironment{equation}{%
    \@beginparpenalty\predisplaypenalty
    \@endparpenalty\postdisplaypenalty
    \refstepcounter{equation}%
    \@topsep\abovedisplayskip \trivlist
    \item[]\leavevmode
    \hbox to\linewidth\bgroup\hskip\mathindent$\displaystyle
  }{%
    \m@th$\hfil \displaywidth\linewidth \hbox{\@eqnnum}\egroup
    \endtrivlist
  }%
  \renewenvironment{eqnarray}{%
    \stepcounter{equation}\let\@currentlabel\theequation
    \global\@eqnswtrue \global\@eqcnt\z@ \tabskip\mathindent
    \let\\=\@eqncr \abovedisplayskip\topsep
    \ifvmode \advance\abovedisplayskip\partopsep \fi
    \belowdisplayskip\abovedisplayskip
    \belowdisplayshortskip\abovedisplayskip
    \abovedisplayshortskip\abovedisplayskip
    $$\everycr{}\halign to\linewidth\bgroup
      \hskip\@centering
      $\displaystyle\tabskip\z@skip####\m@th$&%
      \@eqnsel \global\@eqcnt\@ne
      \hfil${}####{}\m@th$\hfil&%
      \global\@eqcnt\tw@
      $\displaystyle ####\m@th$\hfil\tabskip\@centering&%
      \global\@eqcnt\thr@@
      \hbox to \z@\bgroup\hss####\egroup\tabskip\z@skip\cr
    }{%
      \@@eqncr \egroup \global\advance\c@equation\m@ne$$%
      \global\@ignoretrue
    }%
  \newdimen\mathindent
  \mathindent\leftmargini
}
\def\@startsection#1#2#3#4#5#6{%
 \if@noskipsec \leavevmode \fi
 \par \@tempskipa #4\relax
 \@afterindenttrue
 \ifdim \@tempskipa <\z@ \@tempskipa -\@tempskipa \@afterindentfalse\fi
 \if@nobreak \everypar{}\else
     \addpenalty\@secpenalty\addvspace\@tempskipa\fi
 \@ifstar{\@dblarg{\@sect{#1}{\@m}{#3}{#4}{#5}{#6}}}%
         {\@dblarg{\@sect{#1}{#2}{#3}{#4}{#5}{#6}}}%
}
\def\@seccntformat#1{%
  \protect\textup{\protect\@secnumfont
    \csname the#1\endcsname
    \protect\@secnumpunct
  }%
}
\def\@secnumfont{\mdseries}
\def\@sect#1#2#3#4#5#6[#7]#8{%
  \edef\@toclevel{\ifnum#2=\@m 0\else\number#2\fi}%
  \ifnum #2>\c@secnumdepth \let\@secnumber\@empty
  \else \@xp\let\@xp\@secnumber\csname the#1\endcsname\fi
  \@tempskipa #5\relax
  \ifnum #2>\c@secnumdepth
    \let\@svsec\@empty
  \else
    \refstepcounter{#1}%
    \edef\@secnumpunct{%
      \ifdim\@tempskipa>\z@ % not a run-in section heading
        \@ifnotempty{#8}{.\@nx\enspace}%
      \else
        \@ifempty{#8}{.}{.\@nx\enspace}%
      \fi
    }%
    \@ifempty{#8}{%
      \ifnum #2=\tw@ \def\@secnumfont{\bfseries}\fi}{}%
    \protected@edef\@svsec{%
      \ifnum#2<\@m
        \@ifundefined{#1name}{}{%
          \ignorespaces\csname #1name\endcsname\space
        }%
      \fi
      \@seccntformat{#1}%
    }%
  \fi
  \ifdim \@tempskipa>\z@ % then this is not a run-in section heading
    \begingroup #6\relax
    \@hangfrom{\hskip #3\relax\@svsec}{\interlinepenalty\@M #8\par}%
    \endgroup
    \ifnum#2>\@m \else \@tocwrite{#1}{#8}\fi
  \else
  \def\@svsechd{#6\hskip #3\@svsec
    \@ifnotempty{#8}{\ignorespaces#8\unskip
       \@addpunct\cdr@secpoint}%
    \ifnum#2>\@m \else \@tocwrite{#1}{#8}\fi
  }%
  \fi
  \global\@nobreaktrue
  \@xsect{#5}}
\def\cdr@secpoint{.}
\let\@ssect\relax
\newcounter{part}
\ifcdr@chapters
    \newcounter{chapter}
    % \def\chaptermark{%
    % \@secmark\markboth\chapterrunhead{}}%
    \renewcommand\thechapter{\arabic{chapter}}
    \let\chapterrunhead\partrunhead
    \let\sectionrunhead\partrunhead
    \def\chapter{%
        {\clearpage{\pagestyle{empty}\cleardoublepage}}
        %\thispagestyle{plain}
        \global\@topnum\z@
        \@afterindenttrue\secdef\@chapter\@schapter
    }
    \def\@chapter[#1]#2{%
        \refstepcounter{chapter}%
        \ifnum\c@secnumdepth<\z@
            \let\@secnumber\@empty
        \else
            \let\@secnumber\thechapter
        \fi
        \typeout{\chaptername\space\@secnumber}%
        \def\@toclevel{0}%
        \ifx\chaptername\appendixname
            \@tocwriteb\tocappendix{chapter}{#2}%
        \else
            \@tocwriteb\tocchapter{chapter}{#2}%
        \fi
        % \chaptermark{#1}%
        \addtocontents{lof}{\protect\addvspace{10\p@}}%
        \addtocontents{lot}{\protect\addvspace{10\p@}}%
        \@makechapterhead{#2}
        \@afterheading
    }
    \def\@schapter#1{%
        \typeout{#1}%
        \let\@secnumber\@empty
        \def\@toclevel{0}%
        \ifx\chaptername\appendixname
            \@tocwriteb\tocappendix{chapter}{#1}%
        \else
            \@tocwriteb\tocchapter{chapter}{#1}
        \fi
        % \chaptermark{#1}%
        \addtocontents{lof}{\protect\addvspace{10\p@}}%
        \addtocontents{lot}{\protect\addvspace{10\p@}}%
        \@makeschapterhead{#1}
        \@afterheading
    }
    \newcommand\chaptername{Chapter}
    \def\@makechapterhead#1{%
        \vspace*{4.5pc}%
        \begingroup
            \huge\centering
            \ifnum\c@secnumdepth>\m@ne
                \leavevmode
                \hskip-\leftskip
                \rlap{%
                    \vbox to\z@{%
                        \vss
                        \centerline{\large\mdseries\uppercase\@xp{\chaptername}\enspace\thechapter}
                        \vskip 2.5pc
                    }%
                }%
                \hskip\leftskip
            \fi
            #1\par
        \endgroup
        \skip@34\p@
        \advance\skip@-\normalbaselineskip
        \vskip\skip@
    }
    \def\@makeschapterhead#1{%
        \vspace*{4.5pc}%
        \begingroup
            \huge\centering
            #1\par
        \endgroup
        \skip@34\p@
        \advance\skip@-\normalbaselineskip
        \vskip\skip@
    }
    \ifcdr@RunningSectionInChapter
        \newcounter{section}
    \else
        \newcounter{section}[chapter]
    \fi
\else
    \newcounter{section}
\fi

%%%%%%%%%%%%%%%%%%%%%%%%%%%%%%% MISC


\newif\ifsmf@skippt\smf@skipptfalse
\def\skippointrait{\global\smf@skippttrue}
\DeclareRobustCommand{\@pointrait}{%
    \unskip
    \ifnum\spacefactor>\@m
        \hskip1ex\hbox{---}%
    \else
        {\upshape.\hskip 1ex\hbox{---}}%
    \fi
}
\DeclareRobustCommand{\MakePointrait}{%
    \ifsmf@skippt
        \global\smf@skipptfalse
    \else
        \nobreak\@pointrait
    \fi
}
\let\pointrait\MakePointrait
\newcounter{subsection}[section]
\newcounter{subsubsection}[subsection]
\newcounter{paragraph}[subsubsection]
\newcounter{subparagraph}[paragraph]
\renewcommand\thepart          {\arabic{part}}
\renewcommand\thesection       {\arabic{section}}
\renewcommand\thesubsection    {\thesection.\arabic{subsection}}
\renewcommand\thesubsubsection {\thesubsection .\arabic{subsubsection}}
\renewcommand\theparagraph     {\thesubsubsection.\arabic{paragraph}}
\renewcommand\thesubparagraph  {\theparagraph.\arabic{subparagraph}}
\setcounter{secnumdepth}{3}
\def\partname{Part}
\def\part{\@startsection{part}{0}%
  \z@{\linespacing\@plus\linespacing}{.5\linespacing}%
  {\normalfont\bfseries\raggedright}}
\def\specialsection{\@startsection{section}{1}%
  \z@{\linespacing\@plus\linespacing}{.5\linespacing}%
  {\normalfont\centering}}
\def\section{\@startsection{section}{1}%
  \z@{.7\linespacing\@plus\linespacing}{.5\linespacing}%
  {\normalfont\scshape\centering}}
\def\subsection{\@startsection{subsection}{2}%
  \z@{.5\linespacing\@plus.7\linespacing}{-.5em}%
  {\normalfont\bfseries}}
\def\subsubsection{\@startsection{subsubsection}{3}%
  \z@{.5\linespacing\@plus.7\linespacing}{-.5em}%
  {\normalfont\itshape}}
\def\paragraph{\@startsection{paragraph}{4}%
  \z@\z@{-\fontdimen2\font}%
  \normalfont}
\def\subparagraph{\@startsection{subparagraph}{5}%
  \z@\z@{-\fontdimen2\font}%
  \normalfont}
\def\appendix{\par\c@section\z@ \c@subsection\z@
   \let\sectionname\appendixname
   \def\thesection{\@Alph\c@section}}
\def\appendixname{Appendix}
\def\@Roman#1{\@xp\@slowromancap
  \romannumeral#1@}%
\def\@slowromancap#1{\ifx @#1% then terminate
  \else
    \if i#1I\else\if v#1V\else\if x#1X\else\if l#1L\else\if
    c#1C\else\if m#1M\else#1\fi\fi\fi\fi\fi\fi
    \@xp\@slowromancap
  \fi
}
\newcommand{\@pnumwidth}{1.6em}
\newcommand{\@tocrmarg}{2.6em}
\setcounter{tocdepth}{2}
\newcommand\contentsnamefont{\scshape}
\def\@starttoc#1#2{\begingroup
  \par\removelastskip\vskip\z@skip
  \@startsection{}\@M\z@{\linespacing\@plus\linespacing}%
    {.5\linespacing}{\centering\contentsnamefont}{#2}%
  \ifx\contentsname#2%
  \else \addcontentsline{toc}{section}{#2}\fi
  \makeatletter
  \@input{\jobname.#1}%
  \if@filesw
    \@xp\newwrite\csname tf@#1\endcsname
    \immediate\@xp\openout\csname tf@#1\endcsname \jobname.#1\relax
  \fi
  \global\@nobreakfalse \endgroup
  \addvspace{32\p@\@plus14\p@}%
  \let\tableofcontents\relax
}
\def\contentsname{Contents}
\def\listfigurename{List of Figures}
\def\listtablename{List of Tables}
\def\tableofcontents{%
  \@starttoc{toc}\contentsname
}
\def\listoffigures{\@starttoc{lof}\listfigurename}
\def\listoftables{\@starttoc{lot}\listtablename}
\AtBeginDocument{%
  \@for\@tempa:=-1,0,1,2,3,4,5\do{%
    \@ifundefined{r@tocindent\@tempa}{%
      \@xp\gdef\csname r@tocindent\@tempa\endcsname{0pt}}{}%
  }%
}
\def\@writetocindents{%
  \begingroup
  \@for\@tempa:=-1,0,1,2,3,4,5\do{%
    \immediate\write\@auxout{%
      \string\newlabel{tocindent\@tempa}{%
        \csname r@tocindent\@tempa\endcsname}}%
  }%
  \endgroup}
\AtEndDocument{\@writetocindents}
%%
\let\indentlabel\@empty
\def\@tochangmeasure#1{\sbox\z@{#1}%
  \ifdim\wd\z@>\csname r@tocindent\@toclevel\endcsname\relax
    \@xp\xdef\csname r@tocindent\@toclevel\endcsname{\the\wd\z@}%
  \fi
}
\def\@toclevel{0}
\def\@tocline#1#2#3#4#5#6#7{\relax
  \ifnum #1>\c@tocdepth % then omit
  \else
    \par \addpenalty\@secpenalty\addvspace{#2}%
    \begingroup \hyphenpenalty\@M
    \@ifempty{#4}{%
      \@tempdima\csname r@tocindent\number#1\endcsname\relax
    }{%
      \@tempdima#4\relax
    }%
    \parindent\z@ \leftskip#3\relax \advance\leftskip\@tempdima\relax
    \rightskip\@pnumwidth plus4em \parfillskip-\@pnumwidth
    #5\leavevmode\hskip-\@tempdima #6\nobreak\relax
    \hfil\hbox to\@pnumwidth{\@tocpagenum{#7}}\par
    \nobreak
    \endgroup
  \fi}
\def\@tocpagenum#1{\hss{\mdseries #1}}
\def\@tocwrite#1{\@xp\@tocwriteb\csname toc#1\endcsname{#1}}
\def\@tocwriteb#1#2#3{%
  \begingroup
    \def\@tocline##1##2##3##4##5##6{%
      \ifnum##1>\c@tocdepth
      \else \sbox\z@{##5\let\indentlabel\@tochangmeasure##6}\fi}%
    \csname l@#2\endcsname{#1{\csname#2name\endcsname}{\@secnumber}{}}%
  \endgroup
  \addcontentsline{toc}{#2}%
    {\protect#1{\csname#2name\endcsname}{\@secnumber}{#3}}}
\def\l@section{\@tocline{1}{0pt}{1pc}{}{}}
\newcommand{\tocsection}[3]{%
  \indentlabel{\@ifnotempty{#2}{\ignorespaces#1 #2.\quad}}#3}
\def\l@subsection{\@tocline{2}{0pt}{1pc}{5pc}{}}
\let\tocsubsection\tocsection
\def\l@subsubsection{\@tocline{3}{0pt}{1pc}{7pc}{}}
\let\tocsubsubsection\tocsection
\def\l@paragraph{\@tocline{4}{0pt}{1pc}{8pc}{}}
\let\tocparagraph\tocsection
\let\l@subparagraph\l@paragraph
\let\tocsubparagraph\tocsection
\def\l@part{\@tocline{-1}{12pt plus2pt}{0pt}{}{\bfseries}}
\let\tocpart\tocsection
\def\l@chapter{\@tocline{0}{8pt plus1pt}{0pt}{}{}}
\let\tocchapter\tocsection
\newcommand{\tocappendix}[3]{%
  \indentlabel{#1\@ifnotempty{#2}{ #2}.\quad}#3}
\def\l@figure{\@tocline{0}{3pt plus2pt}{0pt}{1.5pc}{}}
\let\l@table=\l@figure
\def\refname{References}
\def\bibname{Bibliography}
\def\@defaultbiblabelstyle#1{#1.}
\def\bibliographystyle#1{% TODO make robust to multiple calls
    \if@filesw\immediate\write\@auxout{\string\bibstyle{#1}}\fi
    \def\@tempa{#1}%
    \def\@tempb{amsplain}%
    \def\@tempc{}%
    \ifx\@tempa\@tempb
        \def\@biblabel##1{\@defaultbiblabelstyle{##1}}%
        \def\bibsetup{}%
    \else
        \def\bibsetup{\labelsep6\p@}%
        \ifx\@tempa\@tempc
            \def\@biblabel##1{}%
            \def\bibsetup{\labelwidth\z@ \leftmargin24\p@
                \itemindent-\leftmargin
                \labelsep\z@ }%
        \fi
    \fi}
\ifcdr@chapters
\def\@auxsection{\chapter}
\else
\def\@auxsection{\section}
\fi
\newcommand{\bibliofont}{\footnotesize}
\newcommand{\@bibtitlestyle}{%
  \@xp\@auxsection\@xp*\@xp{\refname}%
}
\let\@flatbib\@empty
%% \newcount\smf@nthebib
\newdimen\smf@tempwidtha
\newdimen\smf@tempwidthb
%% nothebibliography: content not printed, but stored for tralics
\newenvironment{nothebibliography}[1]{%
%%% We store the environment content in @flatbib
\gdef\@genbibtext{}\def\cdr@tempb{nothebibliography}\@getgennobibtext
}{%
    \global\let\@flatbib\@genbibtext
}
\long\def\@getgennobibtext#1\end #2{%
  \@genabs=\expandafter{\@genbibtext}
  \def\@tempa{#2}\ifx\@tempa\cdr@tempb
     \@genabstokb={#1}%
     \def\@next{\end{nothebibliography}}%
  \else
     \@genabstokb={#1\end{#2}}%
     \let\@next\@getgenabstext
  \fi
  \global\edef\@genbibtext {\the\@genabs \the\@genabstokb}%
  \@next}
%% biblios
%% standard biblio definition, not stored in XML
\newenvironment{thebibliography}[1]{%
  \@bibtitlestyle \phantomsection
  \normalfont\bibliofont\labelsep .5em\relax
  \renewcommand\theenumiv{\arabic{enumiv}}\let\p@enumiv\@empty
  \list{\@biblabel{\theenumiv}}{
%% label width adjust as in SMF
\cdr@ifeq{\cdr@journal}{JEP}{
    \global\smf@tempwidtha 0pt
    \expandafter\ifx
        \csname r@maxlabelwd\endcsname
        \relax
        \settowidth\labelwidth{\@biblabel{#1}}%
    \else
         \expandafter\expandafter\expandafter\labelwidth
         \csname r@maxlabelwd\endcsname
    \fi
}{
    \settowidth\labelwidth{\@biblabel{#1}}%
}
    \leftmargin\labelwidth \advance\leftmargin\labelsep\itemsep\bibitemsep
    \usecounter{enumiv}}%
  \sloppy \clubpenalty\@M \widowpenalty\clubpenalty
  \sfcode`\.=\@m
}{%
  \def\@noitemerr{\@latex@warning{Empty `thebibliography' environment}}%
  \endlist
\cdr@ifeq{\cdr@journal}{JEP}{\immediate\write\@auxout{\string\newlabel{maxlabelwd}{\the\smf@tempwidtha}}}{}
}
\ifcdr@NoSaveZebib\else % TODO reverse the logic
    \ifcdr@recup
        %  bib only stored for tralics
        \renewenvironment{thebibliography}[1]{%
            %%%
            \gdef\@genbibtext{}%
            \def\cdr@tempb{thebibliography}%
            \@getgenbibtext
        }%
        {\global\let\@flatbib\@genbibtext}
    \else
        %% flat bib in XML and text
        \RequirePackage{placeins}%
        \renewenvironment{thebibliography}[1]{%
            \FloatBarrier\par
            \@bibtitlestyle \phantomsection
            \normalfont\bibliofont\labelsep .5em\relax
            \renewcommand\theenumiv{\arabic{enumiv}}%
            \let\p@enumiv\@empty
            \list{\@biblabel{\theenumiv}}%
            {%
                %% label width SMF
                \cdr@ifeq{\cdr@journal}{JEP}{
                    \global\smf@tempwidtha 0pt
                    \expandafter\ifx\csname r@maxlabelwd\endcsname\relax
                        \settowidth\labelwidth{\@biblabel{#1}}%
                    \else
                        \expandafter\expandafter\expandafter\labelwidth\csname r@maxlabelwd\endcsname
                    \fi
                }{
                    \settowidth\labelwidth{\@biblabel{#1}}%
                }
                \leftmargin\labelwidth
                \advance\leftmargin\labelsep
                \itemsep\bibitemsep
                \usecounter{enumiv}
            }%
            \sloppy \clubpenalty\@M \widowpenalty\clubpenalty
            \sfcode`\.=\@m
            %%%
            \gdef\@genbibtext{}%
            \def\cdr@tempb{thebibliography}%
            \@getgenbibtext
        }{%
            \global\let\@flatbib\@genbibtext
            % print the biblio
            \@genbibtext
            \def\@noitemerr{\@latex@warning{Empty `thebibliography' environment}}%
            \endlist
            \cdr@ifeq{\cdr@journal}{JEP}{\immediate\write\@auxout{\string\newlabel{maxlabelwd}{\the\smf@tempwidtha}}}{}
        }
    \fi
\fi

\long\def\@getgenbibtext#1\end #2{%
  \@genabs=\expandafter{\@genbibtext}
  \def\@tempa{#2}\ifx\@tempa\cdr@tempb
     \@genabstokb={#1}%
     \def\@next{\end{thebibliography}}%
  \else
     \@genabstokb={#1\end{#2}}%
     \let\@next\@getgenabstext
  \fi
  \global\edef\@genbibtext {\the\@genabs \the\@genabstokb}%
  \@next}
\def\bysame{\leavevmode\hbox to3em{\hrulefill}\thinspace}
\def\newblock{}
\newcommand\MR[1]{\relax\ifhmode\unskip\spacefactor3000 \space\fi
  MR~\MRhref{#1}{#1}}
\let\MRhref\@gobble
\newcommand\URL{\begingroup
  \def\@sverb##1{%
    \def\@tempa####1##1{\@URL{####1}\egroup\endgroup}%
    \@tempa}%
  \verb}
\let\URLhref\@gobble
\def\@URL#1{\URLhref{#1}#1}
\newif\if@restonecol
\newcommand{\@indextitlestyle}{%
  \twocolumn[\@xp\@auxsection\@xp*\@xp{\indexname}]%
}
\def\theindex{\@restonecoltrue\if@twocolumn\@restonecolfalse\fi
  \columnseprule\z@ \columnsep 35\p@
  \@indextitlestyle
  \thispagestyle{plain}%
  \let\item\@idxitem
  \parindent\z@  \parskip\z@\@plus.3\p@\relax
  \raggedright
  \hyphenpenalty\@M
  \footnotesize}
\def\indexname{Index}
\def\@idxitem{\par\hangindent 2em}
\def\subitem{\par\hangindent 2em\hspace*{1em}}
\def\subsubitem{\par\hangindent 3em\hspace*{2em}}
\def\endtheindex{\if@restonecol\onecolumn\else\clearpage\fi}
\def\indexspace{\par\bigskip}
\def\footnoterule{\kern-.4\p@
        \hrule\@width 5pc\kern11\p@\kern-\footnotesep}
%% This is standard latex def
\def\@makefnmark{%
  \hbox{\@textsuperscript{\normalfont\@thefnmark}}}%
\def\@makefntext{\indent\@makefnmark}
\long\def\@footnotetext#1{%
  \insert\footins{%
    \normalfont\footnotesize
    \interlinepenalty\interfootnotelinepenalty
    \splittopskip\footnotesep \splitmaxdepth \dp\strutbox
    \floatingpenalty\@MM \hsize\columnwidth
    \@parboxrestore \parindent\normalparindent \sloppy
    \protected@edef\@currentlabel{%
      \csname p@footnote\endcsname\@thefnmark}%
    \@makefntext{%
      \rule\z@\footnotesep\ignorespaces#1\unskip\strut\par}}}
\hfuzz=1pt \vfuzz=\hfuzz
\def\sloppy{\tolerance9999 \emergencystretch 3em\relax}
\setcounter{topnumber}{4}
\setcounter{bottomnumber}{4}
\setcounter{totalnumber}{4}
\setcounter{dbltopnumber}{4}
\renewcommand{\topfraction}{.97}
\renewcommand{\bottomfraction}{.97}
\renewcommand{\textfraction}{.03}
\renewcommand{\floatpagefraction}{.9}
\renewcommand{\dbltopfraction}{.97}
\renewcommand{\dblfloatpagefraction}{.9}
\setlength{\floatsep}{12pt plus 6pt minus 4pt}
\setlength{\textfloatsep}{15pt plus 8pt minus 5pt}
\setlength{\intextsep}{12pt plus 6pt minus 4pt}
\setlength{\dblfloatsep}{12pt plus 6pt minus 4pt}
\setlength{\dbltextfloatsep}{15pt plus 8pt minus 5pt}
\setlength{\@fptop}{0pt}% removed "plus 1fil"
\setlength{\@fpsep}{8pt}% removed "plus 2fil"
\setlength{\@fpbot}{0pt plus 1fil}
\setlength{\@dblfptop}{0pt}% removed "plus 1fil"
\setlength{\@dblfpsep}{8pt}% removed "plus 2fil"
\setlength{\@dblfpbot}{0pt plus 1fil}
\newcommand{\fps@figure}{tbp}
\newcommand{\fps@table}{tbp}
\newcounter{figure}
\def\@captionheadfont{\scshape}
\def\@captionfont{\normalfont}
\def\ftype@figure{1}
\def\ext@figure{lof}
\def\fnum@figure{\figurename\ \thefigure}
\def\figurename{Figure}
\newenvironment{figure}{%
  \@float{figure}%
}{%
  \end@float
}
\newenvironment{figure*}{%
  \@dblfloat{figure}%
}{%
  \end@dblfloat
}
\newcounter{table}
\def\ftype@table{2}
\def\ext@table{lot}
\def\fnum@table{\tablename\ \thetable}
\def\tablename{Table}
\newenvironment{table}{%
  \@float{table}%
}{%
  \end@float
}
\newenvironment{table*}{%
  \@dblfloat{table}%
}{%
  \end@dblfloat
}
 \newcounter{scheme}
 \def\ftype@scheme{12}
 \def\ext@scheme{los}
 \def\fnum@scheme{\schemename\ \thescheme}
 \if@francais
  \def\schemename{Sch\'ema}
  \else
  \def\schemename{Scheme}
 \fi
 \newenvironment{scheme}{%
   \@float{scheme}%
 }{%
   \end@float
 }
 \newenvironment{scheme*}{%
   \@dblfloat{scheme}%
 }{%
   \end@dblfloat
 }
\def\@floatboxreset{\global\@minipagefalse \centering}
\long\def\@makecaption#1#2{%
  \setbox\@tempboxa\vbox{\color@setgroup
    \advance\hsize-2\captionindent\noindent
    \@captionfont\@captionheadfont#1%
    \def\cdr@tmp@{\ignorespaces \ifHy@nesting \hyper@@anchor {\@currentHref }{}\else
      \Hy@raisedlink {\hyper@@anchor {\@currentHref }{\relax }}\fi}%
    \def\cdr@tmp@@{#2}%
%%    \@xp\ifx\csname hyper@@anchor\endcsname\relax
    \ifx\cdr@tmp@@\cdr@tmp@\cdr@tmp@\else
    \def\cdr@tmp@{\ignorespaces}%
    \ifx\cdr@tmp@@\cdr@tmp@\else% \@xp\@ifnotempty\@xp{\@cdr#2\@nil}{
    \captionseparator\@captionfont\cdr@up\enspace#2
    \fi\fi
    \unskip\kern-2\captionindent\par
    \global\setbox\@ne\lastbox\color@endgroup}%
  \ifhbox\@ne % the normal case
    \setbox\@ne\hbox{\unhbox\@ne\unskip\unskip\unpenalty\unkern}%
  \fi
  \ifdim\wd\@tempboxa=\z@ % this means caption will fit on one line
    \setbox\@ne\hbox to\columnwidth{\hss\kern-2\captionindent\box\@ne\hss}%
  \else % tempboxa contained more than one line
    \setbox\@ne\vbox{\unvbox\@tempboxa\parskip\z@skip
        \noindent\unhbox\@ne\advance\hsize-2\captionindent\par}%
  \fi
  \ifnum\@tempcnta<64 % if the float IS a figure...
    \addvspace\abovecaptionskip
    \hbox to\hsize{\kern\captionindent\box\@ne\hss}%
  \else % if the float IS NOT a figure...
    \hbox to\hsize{\kern\captionindent\box\@ne\hss}%
    \nobreak
    \vskip\belowcaptionskip
  \fi
\relax
}
\def\captionseparator{.}\def\cdr@up{\upshape}
\newskip\abovecaptionskip \abovecaptionskip=12pt \relax
\newskip\belowcaptionskip \belowcaptionskip=12pt \relax
\newdimen\captionindent \captionindent=3pc
\def\nonbreakingspace{\unskip\nobreak\ \ignorespaces}
\ifcdr@LTXGrid
\def~{\nonbreakingspace}
\else
\def~{\protect\nonbreakingspace}
\fi
\def\@biblabel#1{\@ifnotempty{#1}{[#1]}}
\def\@citestyle{\m@th\upshape\mdseries}
\let\citeform\@firstofone
\def\@cite#1#2{{%
  \@citestyle[\citeform{#1}\if@tempswa, #2\fi]}}
\@ifundefined{cite }{%
  \expandafter\let\csname cite \endcsname\cite
  \edef\cite{\@nx\protect\@xp\@nx\csname cite \endcsname}%
}{}
\def\fullwidthdisplay{\displayindent\z@ \displaywidth\columnwidth}
\edef\@tempa{\noexpand\fullwidthdisplay\the\everydisplay}
\everydisplay\expandafter{\@tempa}
\newcommand*\seeonlyname{see}
\newcommand*\seename{see also}
\newcommand*\alsoname{see also}
\newcommand*\seeonly[2]{\emph{\seeonlyname} #1}
\newcommand*\see[2]{\emph{\seename} #1}
\newcommand*\seealso[2]{\emph{\alsoname} #1}
\newcommand\printindex{\@input{\jobname.ind}}
\DeclareRobustCommand\textprime{\leavevmode
  \raise.8ex\hbox{\check@mathfonts\the\scriptfont2 \char48 }}
%%
\begingroup
  \catcode`P=12
  \catcode`T=12
  \lowercase{
    \def\x{\def\rem@apt##1.##2PT{##1}}}
  \expandafter\endgroup\x
\def\strip@apt{\expandafter\rem@apt\the}
\newcommand{\theoremstyle}[1]{%
  \@ifundefined{th@#1}{%
    \PackageWarning{amsthm}{Unknown theoremstyle `#1'}%
    \thm@style{plain}%
  }{%
    \thm@style{#1}%
  }%
}
%% The following code is a mixture of amsthm and smfthm, with more
%% possibilities on numbering.
\newtoks\thm@style
\thm@style{plain}
\newtoks\thm@bodyfont  \thm@bodyfont{\itshape}
\newtoks\thm@headfont  \thm@headfont{\bfseries}
\newtoks\thm@notefont  \thm@notefont{}
\newtoks\thm@headpunct \thm@headpunct{.}
\newskip\thm@preskip \newskip\thm@postskip
\def\thm@space@setup{%
  \thm@preskip=.5\baselineskip\@plus.2\baselineskip
                             \@minus.2\baselineskip
  \thm@postskip=\thm@preskip
}
\renewcommand{\newtheorem}{\@ifstar{\@xnthm *}{\@xnthm \relax}}
\def\@xnthm#1#2{%
  \let\@tempa\relax
  \@xp\@ifdefinable\csname #2\endcsname{%
    \global\@xp\let\csname end#2\endcsname\@endtheorem
    \ifx *#1% unnumbered, need to get one more mandatory arg
      \edef\@tempa##1{%
        \gdef\@xp\@nx\csname#2\endcsname{%
          \@nx\@thm{\@xp\@nx\csname th@\the\thm@style\endcsname}%
            {}{##1}}}%
    \else % numbered theorem, need to check for optional arg
      \def\@tempa{\@oparg{\@ynthm{#2}}[]}%
    \fi
  }%
  \@tempa
}
\def\@ynthm#1[#2]#3{%
  \ifx\relax#2\relax
    \def\@tempa{\@oparg{\@xthm{#1}{#3}}[]}%
  \else
    \@ifundefined{c@#2}{%
      \def\@tempa{\@nocounterr{#2}}%
    }{%
      \@xp\xdef\csname the#1\endcsname{\@xp\@nx\csname the#2\endcsname}%
      \toks@{#3}%
      \@xp\xdef\csname#1\endcsname{%
        \@nx\@thm{%
          \let\@nx\thm@swap
            \if S\thm@swap\@nx\@firstoftwo\else\@nx\@gobble\fi
          \@xp\@nx\csname th@\the\thm@style\endcsname}%
            {#2}{\the\toks@}}%
      \let\@tempa\relax
    }%
  \fi
  \@tempa
}
\def\@xthm#1#2[#3]{%
  \ifx\relax#3\relax
    \newcounter{#1}%
  \else
    \newcounter{#1}[#3]%
    \@xp\xdef\csname the#1\endcsname{\@xp\@nx\csname the#3\endcsname
      \@thmcountersep\@thmcounter{#1}}%
  \fi
  \toks@{#2}%
  \@xp\xdef\csname#1\endcsname{%
    \@nx\@thm{%
      \let\@nx\thm@swap
        \if S\thm@swap\@nx\@firstoftwo\else\@nx\@gobble\fi
      \@xp\@nx\csname th@\the\thm@style\endcsname}%
      {#1}{\the\toks@}}%
}
\def\@thm#1#2#3{%
  \ifhmode\unskip\unskip\par\fi
  \normalfont
  \trivlist
  \let\thmheadnl\relax
  \let\thm@swap\@gobble
  \let\thm@indent\noindent % no indent
  \thm@headfont{\bfseries}% heading font bold
  \thm@notefont{\fontseries\mddefault\upshape}%
  \thm@headpunct{.}% add period after heading
  \thm@headsep 5\p@ plus\p@ minus\p@\relax
  \thm@space@setup
  #1% style overrides
  \@topsep \thm@preskip               % used by thm head
  \@topsepadd \thm@postskip           % used by \@endparenv
  \def\@tempa{#2}\ifx\@empty\@tempa
    \def\@tempa{\@oparg{\@begintheorem{#3}{}}[]}%
  \else
    \refstepcounter{#2}%
    \def\@tempa{\@oparg{\@begintheorem{#3}{\csname the#2\endcsname}}[]}%
  \fi
  \@tempa
}
\def\@restorelabelsep{\relax}
\let\@ythm\relax
\let\thmname\@iden \let\thmnote\@iden \let\thmnumber\@iden
\providecommand\@upn{\textup}
\def\thmhead@plain#1#2#3{%
  \thmname{#1}\thmnumber{\@ifnotempty{#1}{ }\@upn{#2}}%
  \thmnote{ {\the\thm@notefont(#3)}}}
\let\thmhead\thmhead@plain
\def\swappedhead#1#2#3{%
  \thmnumber{\@upn{\@secnumfont#2\@ifnotempty{#1}{.~}}}%
  \thmname{#1}%
  \thmnote{ {\the\thm@notefont(#3)}}}
\let\swappedhead@plain=\swappedhead
\let\thmheadnl\relax
\let\thm@indent\noindent
\let\thm@swap\@gobble
\def\@begintheorem#1#2[#3]{%
  \deferred@thm@head{\the\thm@headfont \thm@indent
    \@ifempty{#1}{\let\thmname\@gobble}{\let\thmname\@iden}%
    \@ifempty{#2}{\let\thmnumber\@gobble}{\let\thmnumber\@iden}%
    \@ifempty{#3}{\let\thmnote\@gobble}{\let\thmnote\@iden}%
    \thm@swap\swappedhead\thmhead{#1}{#2}{#3}%
    \the\thm@headpunct
    \thmheadnl % possibly a newline.
    \hskip\thm@headsep
  }%
  \ignorespaces}
\newskip\thm@headsep
\thm@headsep=5pt plus1pt minus1pt\relax
\let\adjust@parskip@nobreak=\@nbitem
\newtoks\dth@everypar
\dth@everypar={%
  \@minipagefalse \global\@newlistfalse
  \@noparitemfalse
  \if@inlabel
    \global\@inlabelfalse
    \begingroup \setbox\z@\lastbox
     \ifvoid\z@ \kern-\itemindent \fi
    \endgroup
    \unhbox\@labels
  \fi
  \if@nobreak \@nobreakfalse \clubpenalty\@M
  \else \clubpenalty\@clubpenalty \everypar{}%
  \fi
}%
\def\deferred@thm@head#1{%
  \if@inlabel \indent \par \fi % eject a section head if one is pending
  \if@nobreak
    \adjust@parskip@nobreak
  \else
    \addpenalty\@beginparpenalty
    \addvspace\@topsep
    \addvspace{-\parskip}%
  \fi
  \global\@inlabeltrue
  \everypar\dth@everypar
  \sbox\@labels{\normalfont#1}%
  \ignorespaces
}
\def\nonslanted{\relax
  \@xp\let\@xp\@tempa\csname\f@shape shape\endcsname
  \ifx\@tempa\itshape\upshape
  \else\ifx\@tempa\slshape\upshape\fi\fi}
\def\swapnumbers{\edef\thm@swap{\if S\thm@swap N\else S\fi}}
\def\thm@swap{N}%
\let\@opargbegintheorem\relax
\def\th@plain{%
%%  \let\thm@indent\noindent % no indent
%%  \thm@headfont{\bfseries}% heading font is bold
%%  \thm@notefont{}% same as heading font
%%  \thm@headpunct{.}% add period after heading
%%  \let\thm@swap\@gobble
%%  \thm@preskip\topsep
%%  \thm@postskip\theorempreskipamount
  \itshape % body font
}
\def\th@definition{%
  \normalfont % body font
}
\def\th@remark{%
  \thm@headfont{\itshape}%
  \normalfont % body font
}
\def\@endtheorem{\endtrivlist\@endpefalse }
\newcommand{\newtheoremstyle}[9]{%
  \@ifempty{#5}{\dimen@\z@skip}{\dimen@#5\relax}%
  \ifdim\dimen@=\z@
    \toks@{#4\let\thm@indent\noindent}%
  \else
    \toks@{#4\def\thm@indent{\noindent\hbox to#5{}}}%
  \fi
  \def\@tempa{#8}\ifx\space\@tempa
    \toks@\@xp{\the\toks@ \thm@headsep\fontdimen\tw@\font\relax}%
  \else
    \def\@tempb{\newline}%
    \ifx\@tempb\@tempa
      \toks@\@xp{\the\toks@ \thm@headsep\z@skip
        \def\thmheadnl{\newline}}%
    \else
      \toks@\@xp{\the\toks@ \thm@headsep#8\relax}%
    \fi
  \fi
  \begingroup
  \thm@space@setup
  \@defaultunits\@tempskipa#2\thm@preskip\relax\@nnil
  \@defaultunits\@tempskipb#3\thm@postskip\relax\@nnil
  \xdef\@gtempa{\thm@preskip\the\@tempskipa
    \thm@postskip\the\@tempskipb\relax}%
  \endgroup
  \@temptokena\@xp{\@gtempa
    \thm@headfont{#6}\thm@headpunct{#7}%
  }%
  \@ifempty{#9}{%
    \let\thmhead\thmhead@plain
  }{%
    \@namedef{thmhead@#1}##1##2##3{#9}%
    \@temptokena\@xp{\the\@temptokena
      \@xp\let\@xp\thmhead\csname thmhead@#1\endcsname}%
  }%
  \@xp\xdef\csname th@#1\endcsname{\the\toks@ \the\@temptokena}%
}
\DeclareRobustCommand{\qed}{%
  \ifmmode \mathqed
  \else
    \leavevmode\unskip\penalty9999 \hbox{}\nobreak\hfill
    \quad\hbox{\qedsymbol}%
  \fi
}
\let\QED@stack\@empty
\let\qed@elt\relax
\newcommand{\pushQED}[1]{%
  \toks@{\qed@elt{#1}}\@temptokena\expandafter{\QED@stack}%
  \xdef\QED@stack{\the\toks@\the\@temptokena}%
}
\newcommand{\popQED}{%
  \begingroup\let\qed@elt\popQED@elt \QED@stack\relax\relax\endgroup
}
\def\popQED@elt#1#2\relax{#1\gdef\QED@stack{#2}}
\newcommand{\qedhere}{%
  \begingroup \let\mathqed\math@qedhere
    \let\qed@elt\setQED@elt \QED@stack\relax\relax \endgroup
}
\newif\ifmeasuring@
\newif\iffirstchoice@ \firstchoice@true
\def\setQED@elt#1#2\relax{%
  \ifmeasuring@
  \else \iffirstchoice@ \gdef\QED@stack{\qed@elt{}#2}\fi
  \fi
  #1%
}
\def\qed@warning{%
  \PackageWarning{amsthm}{The \@nx\qedhere command may not work
    correctly here}%
}
\newcommand{\mathqed}{\quad\hbox{\qedsymbol}}
\def\linebox@qed{\hfil\hbox{\qedsymbol}\hfilneg}
\@ifpackageloaded{amsmath}{%
  \def\math@qedhere{%
    \@ifundefined{\@currenvir @qed}{%
      \qed@warning\quad\hbox{\qedsymbol}%
    }{%
      \@xp\aftergroup\csname\@currenvir @qed\endcsname
    }%
  }
  \def\displaymath@qed{%
    \relax
    \ifmmode
      \ifinner \aftergroup\linebox@qed
      \else
        \eqno
        \let\eqno\relax \let\leqno\relax \let\veqno\relax
        \hbox{\qedsymbol}%
      \fi
    \else
       \aftergroup\linebox@qed
    \fi
  }
  \@xp\let\csname equation*@qed\endcsname\displaymath@qed
  \def\equation@qed{%
    \iftagsleft@
      \hbox{\phantom{\quad\qedsymbol}}%
      \gdef\alt@tag{%
        \rlap{\hbox to\displaywidth{\hfil\qedsymbol}}%
        \global\let\alt@tag\@empty
      }%
    \else
      \gdef\alt@tag{%
        \global\let\alt@tag\@empty
        \vtop{\ialign{\hfil####\cr
                \tagform@\theequation\cr
                \qedsymbol\cr}}%
        \setbox\z@
      }%
    \fi
  }
  \def\qed@tag{%
    \global\tag@true \nonumber
    &\omit\setboxz@h {\strut@ \qedsymbol}\tagsleft@false
    \place@tag@gather
    \kern-\tabskip
    \ifst@rred \else \global\@eqnswtrue \fi \global\advance\row@\@ne \cr
  }
  \def\split@qed{%
    \def\endsplit{\crcr\egroup \egroup \ctagsplit@false \rendsplit@
      \aftergroup\align@qed
    }%
  }
  \def\align@qed{%
    \ifmeasuring@ \tag*{\qedsymbol}%
    \else \let\math@cr@@@\qed@tag
    \fi
  }
  \@xp\let\csname align*@qed\endcsname\align@qed
  \@xp\let\csname gather*@qed\endcsname\align@qed
%% Needs some patching up for amsmath 1.2
}{% end of amsmath branch, start plain LaTeX branch
  \def\math@qedhere{%
    \@ifundefined{\@currenvir @qed}{%
      \qed@warning \aftergroup\displaymath@qed
    }{%
      \@xp\aftergroup\csname\@currenvir @qed\endcsname
    }%
  }
  \def\displaymath@qed{%
    \relax
    \ifmmode
      \ifinner \aftergroup\aftergroup\aftergroup\linebox@qed
      \else
        \eqno \def\@badmath{$$}%
        \let\eqno\relax \let\leqno\relax \let\veqno\relax
        \hbox{\qedsymbol}%
      \fi
    \else
       \aftergroup\linebox@qed
    \fi
  }
  \@ifundefined{ver@leqno.clo}{%
    \def\equation@qed{\displaymath@qed \quad}%
  }{%
    \def\equation@qed{\displaymath@qed}%
  }
  \def\@tempa#1$#2#3\@nil{%
    \def\[{#1$#2\def\@currenvir{displaymath}#3}%
  }%
  \expandafter\@tempa\[\@nil
}
\@ifpackageloaded{amstex}{%
  \def\@tempa{TT}%
}{%
  \@ifpackageloaded{amsmath}{%
    \def\@tempb#1 v#2.#3\@nil{#2}%
    \ifnum\@xp\@xp\@xp\@tempb\csname ver@amsmath.sty\endcsname v0.0\@nil
       <\tw@
      \def\@tempa{TT}%
    \else
      \def\@tempa{TF}%
    \fi
  }{%
    \def\@tempa{TF}
  }%
}
\if\@tempa
  \renewcommand{\math@qedhere}{\quad\hbox{\qedsymbol}}%
\fi
\newcommand{\openbox}{\leavevmode
  \hbox to.77778em{%
  \hfil\vrule
  \vbox to.675em{\hrule width.6em\vfil\hrule}%
  \vrule\hfil}}
\DeclareRobustCommand{\textsquare}{%
  \begingroup \usefont{U}{msa}{m}{n}\thr@@\endgroup
}
\@ifclasswith{\@classname}{noamsfonts}{%
  \providecommand{\qedsymbol}{\openbox}%
}{}
\providecommand{\qedsymbol}{\textsquare}
\def\cdr@proofpunct{.}
\def\cdr@proofindent{\labelsep}
\newenvironment{proof}[1][\proofname]{\par
  \pushQED{\qed}%
  \normalfont \topsep6\p@\@plus6\p@\relax
  \trivlist
  \item[\hskip\cdr@proofindent
        \itshape
    #1\@addpunct{\cdr@proofpunct}]\ignorespaces
}{%
  \popQED\endtrivlist\@endpefalse
}
\providecommand{\proofname}{Proof}
\def\bb@skip#1{%
  \skip@#1\relax \advance\skip@-\prevdepth \advance\skip@-\baselineskip
  \vskip\skip@}
\def\markleft#1{{\let\protect\noexpand
    \let\label\relax \let\index\relax \let\glossary\relax
    \expandafter\@markleft\@themark{#1}%
    \mark{\@themark}}%
  \if@nobreak\ifvmode\nobreak\fi\fi}
\def\@markleft#1#2#3{\gdef\@themark{{#3}{#2}}}
\def\@tempa{}
\edef\@dh{%
  \noexpand\mathhexbox{\hexnumber@\symAMSb}67}
\DeclareTextCommand{\dh}{OT1}{%
  \edef\@tempb{\scdefault}%
  \ifx\f@shape\@tempb
    \leavevmode
    \raisebox{-.8ex}{\makebox[\z@][l]{\hskip-.08em\accent"16\hss}}d%
  \else
    \@dh
  \fi
}
%%
\def\cdr@thmdefs{}
\def\cdr@enoncedef{}
\def\cdr@thmeqs{}
\def\equalenv#1#2{%
\@ifundefined{#1}%
%% \@xp\ifx\csname #1\endcsname\undefined
{\newenvironment{#1}{\begin{#2}}{\end{#2}}}%
{\ClassWarningNoLine{\@classname}{%
 #1 already defined: I won't redefine it!}}}
\newif\ifcdr@thmsin\cdr@thmsintrue
\newif\ifcdr@thmsas\cdr@thmsasfalse
\newif\ifcdr@thm@necounter\cdr@thm@necounterfalse
%% We define standard theorems, but make this an option if some
%% journal wants to cope with authors' habits.
\ifcdr@ThmDefs
\def\OneNumberAllTheorems{\cdr@thm@necountertrue}
\def\NumberTheoremsIn#1{\@ifempty{#1}%
     {\cdr@thmsinfalse}%
     {\@ifundefined{c@#1}{\@nocounterr{#1}}%
       {\cdr@thmsintrue\cdr@thmsasfalse\def\@NumberTheorems{#1}}}}
  \NumberTheoremsIn{section}%
\def\NumberTheoremsAs#1{\@ifempty{#1}%
     {\cdr@thmsasfalse}%
     {\@ifundefined{c@#1}{\@nocounterr{#1}}%
       {\cdr@thmsinfalse\cdr@thmsastrue\cdr@thm@necountertrue\def\@NumberTheorems{#1}}}}
  \NumberTheoremsAs{}%
\def\SwapTheoremNumbers{\def\thm@swap{S}}
\def\NoSwapTheoremNumbers{\def\thm@swap{N}}
  \NoSwapTheoremNumbers
\def\cdr@thmdefs{%
  \theoremstyle{plain}
  \ifcdr@thm@necounter
  \ifcdr@thmsin
  \newcounter{cdrthm}[\@NumberTheorems]%
  \xdef\thecdrthm
         {\expandafter\noexpand\csname the\@NumberTheorems\endcsname
           \@thmcountersep\@thmcounter{cdrthm}}%
    \gdef\cdr@thm{cdrthm}%
    \else
    \ifcdr@thmsas
    \xdef\cdr@thm{\@NumberTheorems}%
    \else
    \newcounter{cdrthm}%
    \gdef\cdr@thm{cdrthm}%
    \fi\fi\fi
\ifcdr@thm@necounter
  \newtheorem{theo}[\cdr@thm]{\theoname}%
  \newtheorem{prop}[\cdr@thm]{\propname}%
  \newtheorem{conj}[\cdr@thm]{\conjname}%
  \newtheorem{ques}[\cdr@thm]{\quesname}%
  \newtheorem{coro}[\cdr@thm]{\coroname}%
  \newtheorem{lemm}[\cdr@thm]{\lemmname}%
  \theoremstyle{definition}%
  \newtheorem{defi}[\cdr@thm]{\definame}%
  \theoremstyle{remark}%
  \newtheorem{nota}[\cdr@thm]{\notaname}%
  \newtheorem{notas}[\cdr@thm]{\notasname}%
  \newtheorem{rema}[\cdr@thm]{\remaname}%
  \newtheorem{remas}[\cdr@thm]{\remasname}%
  \newtheorem{exam}[\cdr@thm]{\examname}%
  \newtheorem{exams}[\cdr@thm]{\examsname}%
\else
\ifcdr@thmsin
  \newtheorem{theo}{\theoname}[\@NumberTheorems]%
  \newtheorem{prop}{\propname}[\@NumberTheorems]%
  \newtheorem{conj}{\conjname}[\@NumberTheorems]%
  \newtheorem{ques}{\quesname}[\@NumberTheorems]%
  \newtheorem{coro}{\coroname}[\@NumberTheorems]%
  \newtheorem{lemm}{\lemmname}[\@NumberTheorems]%
  \theoremstyle{definition}%
  \newtheorem{defi}{\definame}[\@NumberTheorems]%
  \theoremstyle{remark}%
  \newtheorem{nota}{\notaname}[\@NumberTheorems]%
  \newtheorem{notas}{\notasname}[\@NumberTheorems]%
  \newtheorem{rema}{\remaname}[\@NumberTheorems]%
  \newtheorem{remas}{\remasname}[\@NumberTheorems]%
  \newtheorem{exam}{\examname}[\@NumberTheorems]%
  \newtheorem{exams}{\examsname}[\@NumberTheorems]%
\else
  \newtheorem{theo}{\theoname}%
  \newtheorem{prop}{\propname}%
  \newtheorem{conj}{\conjname}%
  \newtheorem{ques}{\quesname}%
  \newtheorem{coro}{\coroname}%
  \newtheorem{lemm}{\lemmname}%
  \theoremstyle{definition}%
  \newtheorem{defi}{\definame}%
  \theoremstyle{remark}%
  \newtheorem{nota}{\notaname}%
  \newtheorem{notas}{\notasname}%
  \newtheorem{rema}{\remaname}%
  \newtheorem{remas}{\remasname}%
  \newtheorem{exam}{\examname}%
  \newtheorem{exams}{\examsname}%
\fi\fi
  \theoremstyle{definition}%
  \newtheorem*{defi*}{\definame}%
  \theoremstyle{remark}%
  \newtheorem*{nota*}{\notaname}%
  \newtheorem*{notas*}{\notasname}%
  \newtheorem*{rema*}{\remaname}%
  \newtheorem*{remas*}{\remasname}%
  \newtheorem*{exam*}{\examname}%
  \newtheorem*{exams*}{\examsname}%
  \theoremstyle{plain}%
  \newtheorem*{theo*}{\theoname}%
  \newtheorem*{prop*}{\propname}%
  \newtheorem*{conj*}{\conjname}%
  \newtheorem*{ques*}{\quesname}%
  \newtheorem*{coro*}{\coroname}%
  \newtheorem*{lemm*}{\lemmname}%
}
\def\cdr@enoncedef{%
 \newenvironment{enonce}[2][plain]%
    {\let\cdrenonce\relax \theoremstyle{##1}%
      \ifcdr@thm@necounter
      \newtheorem{cdrenonce}[\cdr@thm]{##2}%
      \else
      \ifcdr@thmsin
      \newtheorem{cdrenonce}{##2}[\@NumberTheorems]%
      \else
      \newtheorem{cdrenonce}{##2}%
      \fi\fi
     \begin{cdrenonce}}%
    {\end{cdrenonce}}%
 \newenvironment{enonce*}[2][plain]%
    {\let\cdrenonce\relax \theoremstyle{##1}%
     \newtheorem*{cdrenonce}{##2}%
     \begin{cdrenonce}}%
    {\end{cdrenonce}}%
}
\AtBeginDocument{%
\cdr@thmdefs
\cdr@enoncedef
\cdr@thmeqs}
%%
%% More aliases for more (in)compatibility?
\def\cdr@thmeqs{%
\equalenv{theorem}{theo}
\equalenv{thm}{theo}
\equalenv{thm*}{theo*}
\equalenv{conjecture}{conj}
\equalenv{question}{ques}
\equalenv{lemma}{lemm}
\equalenv{Remark}{rema}
\equalenv{Remarks}{remas}
\equalenv{corollary}{coro}
\equalenv{proposition}{prop}
\equalenv{definition}{defi}
\equalenv{remark}{rema}
\equalenv{remarks}{remas}
\equalenv{notation}{nota}
\equalenv{example}{exam}
\equalenv{Theoreme}{theo}
\equalenv{theoreme}{theo}
\equalenv{Lemme}{lemm}
\equalenv{lemme}{lemm}
\equalenv{Remarque}{rema}
\equalenv{remarque}{rema}
\equalenv{Remarques}{remas}
\equalenv{remarques}{remas}
\equalenv{Corollaire}{coro}
\equalenv{corollaire}{coro}
\equalenv{Proposition}{prop}
\equalenv{Definition}{defi}
\equalenv{Notation}{nota}
\equalenv{exem}{exam}
\equalenv{exems}{exams}
\equalenv{Exemple}{exam}
\equalenv{exemple}{exam}
\equalenv{Proof}{proof}
\equalenv{Preuve}{proof}}
%%
%% End thms
\fi
%%
\def\propname{Proposition}%
\def\conjname{Conjecture}%
\def\quesname{Question}%
\def\notaname{Notation}%
\if@francais
\def\notasname{Notations}%
\def\theoname{Th{\'e}or{\`e}me}%
\def\coroname{Corollaire}%
\def\lemmname{Lemme}%
\def\definame{D{\'e}finition}%
\def\remaname{Remarque}%
\def\remasname{Remarques}%
\def\examname{Exemple}%
\def\examsname{Exemples}%
\else
\def\notasname{Notation}%
\def\theoname{Theorem}%
\def\coroname{Corollary}%
\def\lemmname{Lemma}%
\def\definame{Definition}%
\def\remaname{Remark}%
\def\remasname{Remarks}%
\def\examname{Example}%
\def\examsname{Examples}%
\fi
%%
\DeclareTextCommand{\DH}{OT1}{%
  \leavevmode\raisebox{-.5ex}{\makebox[\z@][l]{\hskip-.07em\accent"16\hss}}D}
\DeclareTextCommand{\DJ}{OT1}{%
  \leavevmode\raisebox{-.5ex}{\makebox[\z@][l]{\hskip-.07em\accent"16\hss}}D}
\DeclareTextCommand{\dj}{OT1}{%
  \edef\@tempa{\f@shape}\edef\@tempb{\scdefault}%
  \ifx\@tempa\@tempb
    \leavevmode
    \raisebox{-.75ex}{\makebox[\z@][l]{\hskip-.08em\accent"16\hss}}d%
  \else
    \leavevmode\raisebox{.02ex}{\makebox[\z@][l]{\hskip.1em\accent"16\hss}}d%
  \fi}
\hyphenation{acad-e-my acad-e-mies af-ter-thought anom-aly anom-alies
an-ti-deriv-a-tive an-tin-o-my an-tin-o-mies apoth-e-o-ses
apoth-e-o-sis ap-pen-dix ar-che-typ-al as-sign-a-ble as-sist-ant-ship
as-ymp-tot-ic asyn-chro-nous at-trib-uted at-trib-ut-able bank-rupt
bank-rupt-cy bi-dif-fer-en-tial blue-print busier busiest
cat-a-stroph-ic cat-a-stroph-i-cally con-gress cross-hatched data-base
de-fin-i-tive de-riv-a-tive dis-trib-ute dri-ver dri-vers eco-nom-ics
econ-o-mist elit-ist equi-vari-ant ex-quis-ite ex-tra-or-di-nary
flow-chart for-mi-da-ble forth-right friv-o-lous ge-o-des-ic
ge-o-det-ic geo-met-ric griev-ance griev-ous griev-ous-ly
hexa-dec-i-mal ho-lo-no-my ho-mo-thetic ideals idio-syn-crasy
in-fin-ite-ly in-fin-i-tes-i-mal ir-rev-o-ca-ble key-stroke
lam-en-ta-ble light-weight mal-a-prop-ism man-u-script mar-gin-al
meta-bol-ic me-tab-o-lism meta-lan-guage me-trop-o-lis
met-ro-pol-i-tan mi-nut-est mol-e-cule mono-chrome mono-pole
mo-nop-oly mono-spline mo-not-o-nous mul-ti-fac-eted mul-ti-plic-able
non-euclid-ean non-iso-mor-phic non-smooth par-a-digm par-a-bol-ic
pa-rab-o-loid pa-ram-e-trize para-mount pen-ta-gon phe-nom-e-non
post-script pre-am-ble pro-ce-dur-al pro-hib-i-tive pro-hib-i-tive-ly
pseu-do-dif-fer-en-tial pseu-do-fi-nite pseu-do-nym qua-drat-ic
quad-ra-ture qua-si-smooth qua-si-sta-tion-ary qua-si-tri-an-gu-lar
quin-tes-sence quin-tes-sen-tial re-arrange-ment rec-tan-gle
ret-ri-bu-tion retro-fit retro-fit-ted right-eous right-eous-ness
ro-bot ro-bot-ics sched-ul-ing se-mes-ter semi-def-i-nite
semi-ho-mo-thet-ic set-up se-vere-ly side-step sov-er-eign spe-cious
spher-oid spher-oid-al star-tling star-tling-ly sta-tis-tics
sto-chas-tic straight-est strange-ness strat-a-gem strong-hold
sum-ma-ble symp-to-matic syn-chro-nous topo-graph-i-cal tra-vers-a-ble
tra-ver-sal tra-ver-sals treach-ery turn-around un-at-tached
un-err-ing-ly white-space wide-spread wing-spread wretch-ed
wretch-ed-ly Eng-lish Euler-ian Feb-ru-ary Gauss-ian
Hamil-ton-ian Her-mit-ian Jan-u-ary Japan-ese Kor-te-weg
Le-gendre Mar-kov-ian Noe-ther-ian No-vem-ber Rie-mann-ian Sep-tem-ber}
\def\calclayout{\advance\textheight -\headheight
  \advance\textheight -\headsep
  \oddsidemargin\paperwidth
  \advance\oddsidemargin -\textwidth
  \divide\oddsidemargin\tw@
  \ifdim\oddsidemargin<.5truein \oddsidemargin.5truein \fi
  \advance\oddsidemargin -1truein
  \evensidemargin\oddsidemargin
  \topmargin\paperheight \advance\topmargin -\textheight
  \advance\topmargin -\headheight \advance\topmargin -\headsep
  \divide\topmargin\tw@
  \ifdim\topmargin<.5truein \topmargin.5truein \fi
  \advance\topmargin -1truein\relax
}
%% By default, LM fonts and T1 encodings are used
\ifcdr@latinone
  \ClassWarning{cedram}{Latin-1 encoded source files are deprecated.}
  \ifluatex
    \RequirePackage[latin1]{luainputenc}
  \else
    \RequirePackage[latin1]{inputenc}
  \fi
\else
  \ifluatex
    \def\inputencodingname{utf8}
  \else
    \RequirePackage[utf8]{inputenc}
  \fi
\fi
\RequirePackage[T1]{fontenc}
\ifcdr@Couverture \EveryShipout{\global\advance \count1 by 1} \fi
%% XML metadata are produced by writing a -cdrxml.tex auxiliary file
%% for tralics
\def\clearlastpage@hook{\clearpage}
\AtEndDocument{%
  \clearlastpage@hook
  %% Now, you are not allowed to change anything!
  \global\def\AtEndDocument#1{%
    \ClassError{\@classname}{%
      AtEndDocument interdit pass{\'e} ce point  !^^J
      Utiliser enddoc@text...^^J
    }{}}%
  \addtocounter{page}{-1}%
  \immediate\write\@auxout{\string\newlabel{TheLastPage}{\thepage}}%
  \ifcdr@Couverture
    \immediate\write\@mainaux{\string\newlabel{TotalPages}{\the\count1}}%
  \fi
  \protected@edef\Cdr@end@page{\@arabic\c@page}%
  \g@addto@macro\Cdr@end@page{\XMLaddatt{systnum}{arabe}}%
  \def\tmp@{roman}
  \ifx\@pagenumbering\tmp@
    \g@addto@macro\Cdr@end@page{\XMLaddatt*{systnum}{romain}}\fi
  \def\tmp@{Roman}
  \ifx\@pagenumbering\tmp@
    \g@addto@macro\Cdr@end@page{\XMLaddatt*{systnum}{Romain}}\fi
  %% provide some hooks...
  \@makebeforecdrxml
  \cdr@makexml
  \ifcdr@volume\@makeaftercdrxml\fi
}%
\let\cdr@specialtype\@empty
\def\CDRspecialtype#1{\gdef\cdr@specialtype{#1}}
\def\@makebeforecdrxml{}
%% mode XML tralics
\def\cdr@auteurelt{auteur}
\def\cdr@resprole{editeur}
%% tralics
\newcommand\xmllatex[2]{#2}
\let\tralicstex\@secondoftwo
\let\bibtralicstex\@secondoftwo
%% Definitions for Tralics
%% 1. stupid version
\let\@TralicsDefs\@empty
\long\def\TralicsDefs#1{
\newtoks\@TralicsDefs
\@TralicsDefs={#1}}
%% 2. Better version
\newenvironment{DefTralics}{%
  \VerbatimEnvironment%
  \begin{VerbatimOut}{\jobname -cdrxml.ult}%
}
{\end{VerbatimOut}%
}%
%%
\protected@edef\@dateprod{\number\year-\two@digits\month-\two@digits\day}
%%
%% Volumes
%%
\ifcdr@hascedrics
    \def\cdr@tralics@com{cedrics }%
\else
    \def\cdr@tralics@com{echo }%
\fi
\def\CDRHyperSetup{\AtBeginDocument{\hypersetup{allcolors=black}}}%
\def\ScreenMode{%
    \CDRHyperSetup
    \global\cdr@pagedegardetrue
    \ifcdr@hascedrics\global\cdr@XMLtrue\fi
    \global\cdr@SOMtrue
    \global\cdr@epreuvesfalse
}
\def\ItHasTeXPublished{\global\cdr@publishTeXtrue}%
\def\ItHasNoTeXPublished{\global\cdr@publishTeXfalse}%
\ifcdr@special \def\ScreenMode{} \fi
%% useful macros (MR!)...
\def\cprime{\tralicstex{\amp 2BC;}{$'$}}
\def\polhk#1{\k{#1}}
\providecommand\nequiv{\not\equiv}
%% Counters...
\ifcdr@EqCountersInSections
 \numberwithin{equation}{section}
\fi
\ifcdr@FloatCountersInSection
    \numberwithin{figure}{section}
    \numberwithin{table}{section}
\fi
%% Amsart/one numbering for everything compatibility
\ifcdr@OneCounterForEverything
    \let\c@equation\c@subsection
    \let\theequation\thesubsection
    \OneNumberAllTheorems
    \NumberTheoremsAs{subsection}
\fi
\ifcdr@SubsectAsParagraph
    \let\c@paragraph\c@subsection
    \let\theparagraph\thesubsection
    \let\subsection\paragraph
    \setcounter{secnumdepth}{4}
\fi

\AtEndDocument{\ifcase\pdfdraftmode\else
    \immediate\write16{Output written on \jobname.pdf (not overwritten).}
\fi}

%%%%%%%%%%%%%%%%%%%%%%%%%%%%%%%%%%%%%%%%%%%%%%%%
%% This section is from cedram-endofclass.dtx %%
%%%%%%%%%%%%%%%%%%%%%%%%%%%%%%%%%%%%%%%%%%%%%%%%

\ifx\l@nohyphenation\undefined\chardef\l@nohyphenation=255\relax\fi
\RequirePackage{cedram-\cdr@journal}
\ifcdr@volume\else
  \InputIfFileExists{./\jobname.cfg}{}{}
  \InputIfFileExists{./\jobname.cdrdoidates}{}{}
  \InputIfFileExists{./\jobname.ptf}{}{}
\fi
\RequirePackage[colorlinks=true,allcolors=black]{hyperref}
\RequirePackage{hyperxmp}
\RequirePackage{bookmark}
\ifcdr@recup
  \hypersetup{keeppdfinfo,pdfpagemode=UseNone}
\else
  \hypersetup{keeppdfinfo,pdfpagemode=UseOutlines}
\fi
\let\xmlbibcites\@empty \let\xmlbibcitations\@empty
\let\cdr@bibcite\bibcite \let\cdr@bibcitation\citation
\ExplSyntaxOn
\renewcommand{\bibcite}[2]{
  \tl_gput_right:Nn \xmlbibcites {\xmlbibcite{#1}{#2}}
  \cdr@bibcite{#1}{#2}
}
\renewcommand{\citation}[1]{
  \tl_gput_right:Nn \xmlbibcitations {\xmlbibcitation{#1}}
  \cdr@bibcitation{#1}
}
\ExplSyntaxOff
```
